# Identification of interacting proteins of maize mosaic virus glycoprotein in its vector, *Peregrinus maidis*

**DOI:** 10.1101/2022.02.01.478665

**Authors:** Karen Barandoc-Alviar, Dorith Rotenberg, Kathleen M. Martin, Anna E. Whitfield

## Abstract

Rhabdovirus glycoproteins (G) serve multifunctional roles in virus entry, assembly, and exit from animal cells. We hypothesize that maize mosaic virus (MMV) G is required for invasion, infection, and spread in *Peregrinus maidis*, the planthopper vector. Using a membrane-based yeast two-hybrid assay, we identified 125 *P. maidis* proteins that physically interacted with MMV G, of which 68% matched proteins with known functions in endocytosis, vesicle-mediated transport, protein synthesis and turnover, nuclear import/export, metabolism and host defense. Physical interaction networks among conserved proteins indicated a possible cellular coordination of processes associated with MMV G translation, protein folding and trafficking. Non-annotated proteins contained predicted functional sites, including a diverse array of ligand binding sites. Cyclophilin A and apolipophorin III co-immunoprecipitated with MMV G, and each showed different patterns of co-localization with G in insect cells. This study describes the first protein interactome for a rhabdovirus spike protein and insect vector.

## Supplementary Fasta Sequence File for "Identification of interacting proteins of maize mosaic virus glycoprotein in its vector, *Peregrinus maidis*"

```
>16
GGAGGAGCTGGTGGTCACGGAGGATATGCATCTGGAGGTCCTAGTGGAGCAGGAAATGGA
GGCTACTCGTCTGGTGGTCCCGATGGAGGAAATGGTGGTTACTCTTCTGGAGGTCCTAAT
GGAGGAAATGGAGGATACTCATCCGGAGGTCCCAGTGGAAGAAACTGTGGATACTCTTCT
GGAGGTCCCGGTGGGAAAGAGGAAAATGCAAGCTACACTTCCTGGTGGGTGCTCCATGCG
GACGAAACGAGCGGTCACGTCCTCTGGCGATCCCAGAAGTGATGGAGGATACTCATCAGG
CAGGCCCCCACTGGAGGTAATGGAGTCGTTCATGCATCACGTGGCACATATGGAGGAGAT
AATGGCTACCCTTCAAGAGGTCCAAGATGGGAGCGCTGGATTAGGTGCTCGAAGGATATA
GATACTAATCTATTAAGATCGCCTAGGATATAAGCAGGTCTTTTGTACATATCACTTATT
ATTACTCCAGGTAGTAAACTGTGTTCAATGAAGCTACTATGTACTTAACCCGGTAGGAAA
ATGAGAGTCTCAATGTACTCAGTTGCTAATGAGTGCAAACGATTGTAAATAATTAATTAT
TGTTAATTTTAGATCTTGATACTTCATGAGAGGATGCCTCTCTTAGGGGCGACTGCTGGA
CCCAAAAGAGTCATAAGATGCCATTCAAGTGATACCAAAATGATTCAGAGTAATCAGTAC
TATCTTGAACATAATTCTTCTCATAACATGCTCATACTTCTTTCAATCAGTTCAGTTACC
ATTGTATTACTAGTTTCTGCGAAAGGTCTAGAAGACTAAACGTTACCCAAGTCCCACTAG
AATGCATTTTCCACTATTTATAAAGTAGTTAGTTTTTTTATAAAAATGACATAAAAATTT
AATAAAAATTCTTATTTATTGAAAGTGAATTTTTTGATAAGATATCGATACATTATTCCA
GTCGATATACTCTTTCTCAGGAAAAATCAATCGACCTATTGATAAAAACACATAGTATTG
AGTCATTCTCTGCCGTATCTTTCGGAAAAAAAAAAACAATATGTATCCGAAAAAAAAAAA
AAAAAAAAAAAA                                                
                                                            

>18
AGAAGACGGCGTAGGCGGCAACTGTTCTCCTCTCCCGACTAGGTCAGGGGATCTTGAGAA
CCTATCTCTATCCAATTACTCAGGAATAATGGGGACCGACGCACTATTCCCACGTTAGAG
TTTTCGACTCTCTCGAGTTCCATGTGAAGGAGGTGTTGTCTAGATGGGCGACGTTTGGTT
GTTGTATCCTTCCCCAGGCCTTTCGGCCAGCCACCTTCCCAATCAGGCACTGTCTAATTC
GAGCTGGAGGCTTGCTTGCCTTGTGATTTTCCGTAACTGTGATACAGCAACGATTCTTCT
CTAATCAGAATGACTCTCGTGTAGGGAGTCTAACCCCCGGGTGAGTCTTAGTACCCTTTT
GATCTTCCCATAGGTAGAAACCCAAAGCGTTGTTAACCGGCTGTTCTAAGAGACTGGGTC
CCCTCTTGATTCCAGGGCATCGGAAGGCGGTTTTAATCGATTGAAACAAACCAGAGCCTA
CGACCAATATAAGCAACCCTAGAAGGATAGCCTCCCGTTACGGGGAGGTCCTCACAACCC
TCAAAACGAACCGGCCGTTGAGCATCCCGGAGGGTTGCCTTCCCAGCTCGAAATGTTCGG
ACATTAAATGGAAGAGTAAGAAGGCTTATGCCAAAAAAATTTTGAGAATTCCTCTCTTTC
AATACATAACAGGCAAAAAGTTTGTTCGCCGGCATGGCGAGTGCAATATTCGCGGTTAAA
AAAGCAAAAAAAAATTCCGCAATGAACTCAAAGTTTGGTAGGGGTTTATAGTTCCTGCTT
TTCCCAGAGGGGAAAACACCGGTGCTCCCAAAAAAAGGAAAAAAAAA             
                                                        
   
>26
GGGGACGGACTCAAAGACTGCTCAAACTTCCCACTCACTGGCTGCAACCTTGACCTACCA
CTCAGCTGTCGATACATTAATCAAATTAAAATGAAAACGATAAACCTTATAGAATTTGAT
GAGCTAAGCGAAGCGCGTTTGACGGTGGAACGCAACAAAGCGTGGGGTTTGATTCATTTT
GCCTCAAACTACACCGAAGCTCTTATGGAGCGCATCAACTCAACTTTTGAGACCGCTTCG
CCGTGGGCCATCGACAACAGTGACGTCAGTGTTTGGATGGACATGTCCAATCAATATATT
GGAAATCAATTGAGAAAAGATTTGATTACAAGTTTTGTTGACTTTCTACAAGGAATTTAT
CGAGATTGCAACTGGCCTGAACAGATTGCTGATATACCCATCAAGATCGAAGATCCAGTC
TACGGACCTCGAAATCCAAGCTTCATTCACTTTGCATCACCGGCTGTTGTCATTGTATTT
GAGTTTTATCTACCTATGATGTTCACTGTGGGTGTTATCATCCAAGAGAAGGTCGCAGGA
ATATTGGAAAGGAGTATGGCAGCAGGGCTAACTGCTTTGGAAATAGTTGCCGCACATTCC
ATAGTTCAGGCAGTTGTACTGTGCGTCCAGACGGCTGTAATGATTATTGTTATGTACCAC
GTTTTCGATAGTCCTTTCATAGGCGACTTCTATTGGACAACGGGTCTCCTACTGCTTCAA
GGTGTTTGCGGCATGTGCTATGGATTCCTAGTATCGGTCTCCTCTGATTCCATGACGACT
GCTTCCATGTTGGGTCCTCGGAAGCTTCCTTTCCCTTT                      
                                                           
   
>37
GACCTTCCCCCCCCTCTAAACCCATCTATAACAAACACGTCAACGTGAGAGTTTAAACTG
AATGAAAAACTTTGAATGCAGTTCAATCAGTTTTAAACGTCTAATTTCAGTAGATTGTAG
ACTAGTAACAGGAATTATTTCATTTCTTATGAAACTCCTATAAGATCAGGTTTAATTGGA
GTAGGTTTTTTTGAATGTCAGTAGATTAGATTTGAAAATAATAATTATGCTTTCTTTAAA
GTACAAAAACATTTTTTTTAATGCGATTTCCATTATCACACATTACGCTTATATTTTGAT
TCTTGAAGAAGTTGAGTGCTTTATTTTGCTGGATGATGTCCACATAACTGAAATAGAAAA
TTTTTCTGTCCGTATGTGTGCACTCCCGTAAGAAACAATACTTTTGCTAGTCTGTCTCTG
TTCCTGTCCCTGTCCGTAGTCCTGTCCATTTCCTCCTGAAATGGCCCACTTACAACCTGC
ACTAGGTTTCTGTAGTCTTGGTAGTCTGCTTCAGTTTCTGTTCTGTTTCTGTCAAGCTCA
AGACAGCCATGAAAAAATTGAGTTTTAAATTCTTAACTAAGCTACAGAAAATAGACAGTT
CCTTCTTTTTTTTAAATGAAATTTGAAAATAAAAATTTATTGAAAAAAGATTGTACAAGT
TCTATCATATTATTACTGAATACTCATATTAATAAACAAAATATTAAAAAGCTGTATTCA
ATCCAGTCACATATCACTGTTAAAAAATATTGTACAAATAAAAAAAAAAAAAAAAAAAAA
A                                                           
                                                            
   
>42
AGTACAGTGGTCATGACTTATTTTGCATTCAACATGGCGTACTTGTAATAAAAATGTGTG
TGAAAGATTTTTTTATTTATTACATAAATGTATCAAGCATCATTTTAAGACAACTATTTT
CAATTTTCCTCTTTCAACCCACTAGTAAATTTGTCTCTTAGAAATACTGTATAGTTGATC
AGAATTGAAATAACTAAAATTTCAACCACTTATGTGTAAGTTTTTAGGATTTAGGCAAAG
GGTAATATGCAGGATCATGACGAATCTCATTTAAATTGTTGTTTGAACATTCTCACTTTT
ATCATAATGTTTTAAATACACATATGTAGCCGATAGAATCATTTTTATAAAACGTATTTC
TTGTGGCTCAATTTAAAGCTTCCTTCCTCTCTTGAAGTTTACTTGGGATTCATGGAATAT
TGCAGTTCAGTTGTAACAATTATTCGCTATTGATGAGAAAAGACTGAAGAACCATTCTGA
AAGTATTACTCAAGTTTTGATTGAATTAGAGGTTATCTTTTAGACCAAACTCAAACTTTT
CTTAATGCCGGTACAGTACTTAACAATCTATTGCTTGATCAATCTTCACATTTCAAATAA
GCTATGTAATAAAATAAATATGTTTTCACCACGTGAGCATTATATTAATAAATGTACAAT
TTCTTATAAGCTATAAGATAGTTGAAGATTCTTTCATTGTATCTATCTCAATTTAAAATA
GCTTTGGGATGGGAACTGTGTTGATATTTTTTATAGACGTGATTGTAGTCTTCAAAAACC
TTCTAATCTCTAATAAACTTATCAAGACATAAAAAAAAAAAAAAAAAAAAAAA       
                                                          
   
>53
TTATCTTTCTCTTTAGAGAGCTTTTTATTGAAAAAGTTGACAGATGCTGTTTATCAGTAC
AACTGTTTGTGAGCATTTTGAAGAAGTATTCGGCAGGGCTATGTCATCTATGGGACACTA
ACAACTTTGAATTTATAAAATCCAAAATGGAGCATCATGGGAAATATATTGTTGGTTGTT
TGACAGTATTGCGTCTTATGCGTAAACAGCGGGGTGAGCTACAGCTGGGTAGGTGGAAAC
TGCTGGGTAGGCACCTGAGTAGGCGGAAACTGCAGGGTAGGCGGCAAAATAGGCGGAAAC
TGCTGGGTAGGCGGCAAAATAGGCGGGGTAAGTCTTGGCAGCAACAGCGGGGTAGGCGGA
GTAGGACTTAGCGGCTACAGCTGGGTAGGCGGCAAAATAGGCGGAGACAGCTGGGTAGGC
GGCAGAATAGGCGGGAGCTACTGCAGAGTAGGCGGGGGCAGCGGCGATTCCGTGGTAGGC
TGAGGCCATGTAGGGGTAGGCACCAGAGTAGTAGGGGTAGGCTCCATATGCGCCATAAGC
AGCTGGGTAAGCTGCCATGACGTCCTTCTTTGTTCCCTCTTCCTCAGCTGCCATACAGGC
GGCGATGATGGAGAGGACGATCAAAGCTTTAAGGGCGGCCATTGCTGATTTAGGATGCTG
TCTGGTTGCCTGGTGACTACAAAACTGTTCCCCCCGCCCTATGGACACTCTGCGTTGAAT
CACTGCTTGATCCGCCGTAATCTGGACATCCTACGGTATGGACCCCAGGAATCTTCTGGC
TGGCTACACTTAACTGTCATGTATCGCAAGATCGATCCAAGGTTCGAGGTATTCAGATCA
G                                                           
                                                          
   
>54
ACGTCTCAGAGCGCGTAATGTCTTATCTTTGGGCTCAAAGAGAGAATGGCTACTCGTCGG
CGGTCCGACTGATGTGATCTCCTCAGGGGCCCAAAGGAGGTAAGAGGTATGCTCAGGTGC
CCCAAGGAGGAGCATATGATACGCTTCTAGGAGGTTCAAATGGAATGGGTGTTTTGGTCT
GTCGGAAACAGATACTATCTATTAATCGCCTAGGATATAAGCAGTTCTTTTGCACATATC
ACTTATTATTACTCCAGTTAGTAAATTGTTTTCAATAAGGTACTATGTACTTAAGCCGGT
ATGAAAATGTGAGTCTCAATTTACTCAGTTGCTAATGAGTGCAAACGATTGTAAATAATT
AATTATTGTTAATTTTAGATCTTTATATTTCTGAGCTGATGTTTTTTTAGGTGTGATTTT
CGACCCTAAAGAGTCATAAGATGCCCTTCTACTGATACGAAAATGATTCAGAGTAATCCG
TATATTTTGAACATAATTCTTTTCTTAACTTGCTTCTATTTCTTTCAATCAGTTCAGTTA
CCATTTTTTTAGAGTTTCTGGGAAAGGTCTAGAAGACTAAACGTTACCAAGTCCCATAGA
TGATTTTCAACTATTTATAAAGTAGTTAGTTTATTTATAAAAATGACATAAAAATTTAAT
AAAAATTCTTATTTATTGAAAGTGAATTTTTTGATAAGATATCGATACATTATTGTTGTA
GATATACTCTTTCTCATGTAAAATCAATCGACCAATTGATAAAAACACATAGTATCTTGT
ACTTCCCTGCCGTATCTTTCCGAAAAAATAAACCAATATGTATCCGAAAAAAAAAAAAAA
AAAAAAAAA                                                   
                                                           
   
>55
GTCGCAGCAGAACAGTCGATCAGAGAAGCAGATTGGCGTTTCGGAATTGCAATTGACTCT
AATCCAATGATAGGTGCAGGTCAGGGGAATTCGGTGGAAGTAGAATTAGACAGATAGCTG
TCAAAATCGACTGCATCACATCATGAAGATGATCATGAAGCAGATTTCATTCAGCTTAAA
ATGTCAAATGGGGTCTATAACCGATCGTTTGACGCTTACAGATTATCATAGCCAATAAGT
TAAGTTATGACTCTATTTGAGGGGCACGACTAGTGGAGGGGGCTGATCATTGATTGGGAG
TGACCAATTGATTGGCCATCAATTTTTCAAACACATTATGCTCTTTATTTTACGTGATTT
TTTCAATTATCCACTAATCAGCCTCTTCCCCGAAGTTACGCCACTGTAGTGTTTTGACCT
TCAGGGGCAGTTCAACGCTGTGAGAAAGTCATGTCGCAAAAGGAATTTAATTTTTAGCGC
CTTGAATCGCAATGAAAAGCTTATAATCAAGAATTCTAGCAATTATAATCAAGCATGAAG
ATGAAAACTGATCACCACTGTATTTTGATTTAGAATGTCGCTTGAATATAATTTTAAAGA
AAATTACTCAGCTTATTTCAGAGTTTTCAAGAATTTACCTGTTCTATCACGACCAACTAT
GATATAATAGAATTATGGGCCTGAATTTATATCTTTATGCTCTTTTTAATTTCCTTGGTT
TCATATTACATATGGTAATATCATATAGTTATGGAGTTTACACTTTTCCAGCAATATTGC
AAAATTAATCCCTTTTGAGATGGAATCAAATTTTAATTTTAAAAGAAAAAAAAAAAAAAA
AAAAAAAA                                                    
                                                         
   
>57
AAGATCTCTTTCTCTGGGAAGAAGGCGTCTGTACTGTATGGTTTTGTGCACGATATTAGC
ATTATACTCTTATTTTTCTAGTGCAATGGCTGCTAACAAAGAACGTACTTTTTTGATGGT
GAAGCCTGATGGCGTTCAACGCGGCATTGTTGGTAAAATTATCAAGAGATACGAAAGGTA
AAAGGGGATTAAAATTAGTCGGGTCTGAAGGTTCTATGGGGGCTGAATCAGGAGATACCA
GAAGAAACACTACGGAGGACCTGAAAGGGCCGTTCCATTCTTTCCCAGGCTTGATCAAAA
TTATATGGGTTCCGGACCAGTTGTACCCAAATGGTTTGGGAAGGTTTGAACGTTGTCAAG
ACCCGGAAGAGTAATGCTTGGTGCTACAGACCCCAAGGACTCAAGCCCTGGAACAATTCG
TGGCGATCTCTGTATCCAAGTTGGAAGAAACATCATCCACGGATCCGACAGCGTGGAGTC
AGCCAACAAAGAAATCGACTTATGGTTTAGCAAAACTGAGTTGGTTTCATGGAAGCCAAA
CTCTTCGGCTTGGATCTATGAAGATGACGAATAATTTGTTTTTATTAAGGGAGTTGGGGG
TCATATCAAGAACTAAACGTGCAGATGTATCAGTATATCATTTTAATATGTTTTTAATTA
GGTTCATTGTAGAAAGTTGTGAAAACGCAACTTTCTTTCTTTTTTCTACTAAATTATTGG
ACAAGAATTCCTGTAACTTCAAACTTTGAAAGTTGGTGAACATATTGGAAGTGAATAATG
TTTTTCACTAAGCACCTATAGTTAGTTTTAATGGCATAGAATAAAACTATTTTGACAATT
TTTTAGGTGAATGTTTTGGCTTATATTTATGCATTTTAAATGTATGAATTGGTTCATTTA
TTACAAGATATTATTTCAGTGAGTGCCTGATCATATTTGAACTGACAATACTGTTGTTGA
TTGTTTTAAATGCTGGAACGAATAAAAAGTATGAATGATGTAAAAAAAAAAAAAAAAAAA
AAAAAAA                                                     
                                                           
   
>64
CATGATGTGTGGAGACCATATCATGCTCATCTGTATATAACTGGTTTCTCTTCGAAGTCT
CTAAACATAGGACTTGACGCAAATACTACTTCTAGGACCACAACACATAACCATATCTAG
ACTAGTATGCAGATTTCGTCAGACTTGACCGTAAACCGGAACATGGAAGTTGAATCTTCC
GATACCATCGACACGTTAAGTCGAAAATTCAAGACAAGGAAGGAATCCTGGTGGTCCATA
CCCATACGATGTTCCAGATTACGCTGGATCCAAGCAGTGGTATCAACGCAGAGTGGCCAT
TACGGCCGGGGCCTCAAGAACCTGATAAAAGTTATTGGGTTATTAACTTTTCTTCAAGAC
ATATTAAAATTAATAAGAAAATGTTCTCTTCTTTGGTGCGTCCAGTGACCAGAAATCTCC
TTGCTCGATCAGGAGCATCAAATGGTGTCAGGCAAGCCCATCAACCAGCCAAAAGTGGCG
AATGCCTAATGGATCAGCTCCCAGTTCCGGAAGGACCATGGGAAGCCCAGTACAAAGCTC
AAAATGCAAAATACAACATGCAATTAGTTGCTGGAGTGGCTTTCATGGCAGCAACTCTTG
CTTTCGGTGAACTTAATGGATTCTTCTTTGCGGGAGCCAAGTGTCCAGAACTACCCAAAA
AGAAATGAAGTCTTGATTGAAAAAAATCTAGTTTTAGCCTCCTTGTAAAATGGTAAACAG
AAATGTTCCATAAATGTTGATTGAGATCGTGTAAATACTACAGTCTTTAAAAAATAAGAA
GATTAAATTTCCTGTTCCCAAACAAAAAAAAAAAAAAAAAAAAAA               
                                                         
   
>65
GCATTTGCTGTCGGTAGTTGAATCGGGTCGGAAGATGTTGAGGGCAACGTGTACGGTAAC
CTGTGTAGCCCTTCTGGCTTGCCTCGGGGCGTCAACCGCTTTTCCCACTCAGGAGAACGT
TATCAGCCCCGAGAAGTCATCCTCGGTGCTCGAGGATGGACTGGGCACAGCTTACCGTAT
GGTGCAGGGATGTGGTGGCAAGGACTTGATGTTATGCTTGAAAATGCGCATGCTTACCTA
CGTGGACAAGGCGGTGAGAAGATCGGAAGACATTTCGCTGGTTGATGGTGTGGCGCTTGT
GCGGTCGCCATCGGCCGACAACTCCCGCGTGCTCAGTGGCCGTGCGCTCTCCGAGGATGA
GCTCGACGCCAGCCTGCCCAAGGACTCCGAGTCGCGTGACGCTCAGGTCGAGAACATGCT
TGTCGACCGCGTGGCCCGTTTCCTCGAGAGTCGGACTCTCCAGCTTAAGGTGCCCGAGTC
GTCCATCAGCGACATGAAGAAGTCTCTGGAAGAAGCCCGTGGTAAGAAGAAGAACAAGAA
GCTTCTGCTGCCTCTGCTTCTGCTGTTGAAGATGAAGGCAGCCGCCCTCATTCCATTGGC
CCTGGGAGCTCTGGCACTGTTGGCTCTCAAGGCTCTCATCGTCGGTAAACTGGCGCTTGT
CCTCTCAGCCCTCATCGGTCTGCAGAAACTTCTCTCGAGCAAAGTCAAGCTCTGTCCAGC
TACGAAGTTGTGACCCACCCCTCACTACGAGGAGCAACACGTCACTACGCAGGCTATTGC
AGAACCACACCCAGCTGGACTATATAGGCTTACCACACCCCGCAAAAAAAGTCAATGGAG
TCAGCAGGATTAAATCTCAGGATCAGAAGTCACCAGCAAAGCCGGGAAAACATAAAAAAT
ACTGCAGACATCTTCATCCTAGCAGAAACCAGTAACCCAACCATTCATCACTTCAAACAC
ATCTTCATTCTCTAATCCTTCATGACAACATCTTCCGACATTATCGAATCAACTACCTTA
CCACTCATTAATGTGCCATGTTTCATCTGTGCCATCTCACTCCATCATTCGTTGCTCTCA
CAATTTCACACTGACTGACTGACGGCTTCTTTTCGACATATCTTTGACTTACAGCTAGTA
AAAATAATTTCACCATTTGACAAAACAGAACCATCATTTTGATAGATAAAGCAATATCAT
CCTACAAAATCTGACTCGACTAGCAACTGACAGACCAAAAATTAACATTTTTAAGAAATT
TCCCTCTCGATGACATTAATGATAATTTCAAATTATCATTTAACAGACCTTATTCTTGAA
CTTCATGAAATAATACACTCTTATCAATTATGTTTTCACTCTTCACATTTCTATCATTCC
TTCTCAAGACATTCATTCATTCACACCCATTATTTTCATTTGTCAACTACTCATAGCGAC
TATATCAAGAGTAGTGACGTTTCATTCATGTTTACATCAAATCACATAACCATTTTACCC
ATTCCAAATTTTCATGAAAATCAGGAATAAAAACTGCAAAACTATTCAAAAAAAAAAAAA
AAAAAAAAAA                                                  
                                                            
   
>68
AACGCACATGATCTATGGCAGCATGTCTGAGTATTAAACTCTGTTTCTCTTCGAAATTCT
CCGTAACATAGGACCTTGCAGCATAATTACTAACTTCTTGGCCCTCACCCAGTACACCCA
TTATCTAGACTAGTATGCAGATTTCGTCAGACTTGACCGGTAAACGGAACATTGGAAGTT
GAATCTTCCGATACCATCGACAACGTTAAGTCGAAAATTCAAGACAAGGAAGGAATCCCT
GGTGGTCCATACCCATACGATGTTCCAGATTACGCTGGATCCAAGCAGTGGTATCAACGC
AGAGTGGCCATTACGGCCGGGGCTCAAGAACCTGATAAAAGTTATTGGGTTATTAACTTT
TCTTCAAGACATATTAAAATTAATAAGAAAATGTTCTCTTCTTTGGTGCGTCCAGTGACC
AAAAATCTCCTTGCTCGATCAGGAGCATCAAATGGTGTCAGGCAAGCCCATCAACCTAGC
CAAAAGTGGCGAATGCCTAATAGGATCAGCTCCCTAGTTCCGGAAGGACCATGGGAAGCC
CAGTACAAAGCTCAAAATGCAAAATACAACATGCAATTAGTTGCGGGAGTGGCTTTCATG
GCTAGCAACTCTTGCTTTCGGTGAACTTAATGGAATCTTCTTTGCGGGAGCCATAGTGTC
CAGAACTACCCAAAAAGAAATGAAGTCTTGATTGAAAAAAATCTAGTTTTAGCCTCCTTG
TAAAATGGTAAACAGAAATGTTCCATAAATGTTGATTGAGATCGTGTAAATACTACAGTC
TTTAAAAAATAAGAAGATTAAATTTCCTGTTCCCATATATATATAAAAAAAAAAAAAAAA
AAAA                                                        
                                                           
   
>69
GTAATTTTAGAGAGGGAAGGTACTGCGTTTGGGCGATTCCATATGTCAGAACGGAAGGAG
TGATCTCTTCCTCCTGTCCATCATCCTCATCGCTACATTTCAACAATCTGTGTGATGCTG
CGAAGATCAATATGCTGCCCTGGTACAACTGGTGGAATAGAGTGTGTGAATGTGCGCCTG
GTATGGACATGGAGCTCGTTCCGGTTCTCGAGGATGACAACTTCTGGAGCAGTTCCAGCT
CCGTCAGTTTTATGGAGTTTACAGGCTCCACAACCGGCCTGCGTTTGAAACAGTACATGA
GAATATACAAAGAAACTTCAGTACGTACGTTCCCAGATAGATGGATATACACACAAGAGT
AGCTGGGTCAGTACGTATATCCAGATGTCGATGGATGCAGCATTCACCGCCAGTAGGGAC
CAAGCAAATCCAGCTATCAAATATATCGATCGCTATATAGATGCCCCGATGTATATATCT
CATAGATCATCTCGATAGATATCTGTATACGATAGCTACAATGCCACAGCTGTACAGCAT
ACATTTCCAATCTGTATATACATATACGCATATAGCTCACAGATTGCGACCATATATAGA
TATCGGAGTCCAGATACACATTGAGTGTTATAGCTTCCCGACAAATGGAAGATATTGAAT
AAAGTGATATGCCAAGTATCGGAGATATCGATAGCAAGATATATATATATCGATCTATTA
CAGCTATATAAATTTATTGAACTAGTTCACATAGATATATATACTCAAATAGTATATATA
TATATATTTATTTGACATGTTTAGATAATTTTATATACTAATAAATATACATACATACAT
TTATGATACTATATAAATATTTATATATACATATTTATATCATATATATGATAAATATAT
ATATACATATATCCACTATTTATATATATATATATATATATATACTCACCATATATATAT
ATATATATATATATATATATATATATATATATATATATAAATATATAGCTATGGCTAGAT
GTATTTATATATTCATAGATTATTACAGTTTGGCAGATTTATAAACATATATATTGGGGA
AATTTTATATAGGTATATAGGTATTTTATTTTATATATATATATATATATATATATATAT
ATATATAGATAGAGTCATATATATTAATAATAATATACAGACATACAGACAGTTATGGAC
ACTTAGAGATATATCTATGTATATTTATATATATTTAGATATATATATGTAGCCCACCA 
                                                          
   
>70
GGATCATTCCGACTACTTCTTCTGTCTTGAATCTATACTTAACATCTTTGATCACCATAG
CACCATAGATCAATCCGTTCATCCTACTGTTCATCATCTGTTTCTCTATTTACATTTTTC
TGTATATCTAGGATGTGATATTGCTGGTATTTCTTTTATTGGTATCTGTCTTTTCATCCC
TTGCTATATGGTACTACTCCTCTCCACCTATCTATAACTATTTTTATATTTATATATTTT
TATATCTTTTTATATATTTATATATTTTTTATTGTACCGGATTTTTTTTATTTTTCCATG
CATTGAGCGGCTACGCAAATTCTACAGTTATAGAGATAACGAGCAATGTGGTGTTGTCGG
ATCCAGACATGAGCAGATGGGATGGACGCCTCTAGCAGTCAGTGCGAGACGAATACAACC
CATAACTTATGGCGCGGAAAGAATGGAGCCACAATTGACGCCAACACTTACTATCAGCGC
AACTGGGGTGGTGGACCAAAACAGGACTATGGAGGTGGAATCAGGGGCTCAATTACTTTT
GGATAGGCGTTAGTTATACTACAACTATAAATATGCAGCTTTATTTATACAGATAGAGTA
TATCAGTATATAGTGAAACATGAAACCATAAATGAATGCTATAAACATATAAACATGGAT
ATATAGTACCCGTATAAGTCTTCTAATCCTAAATTTCCGTTTATATCTGTGACAAATACC
TATACAGTATAAACGTATGAAATAATAACTACATCATTAAAATACAAAATTCCTCCTGTC
CTAAACTCAGAAAACTGTGATACAAGATACTTTTCAAAGAAAAATAGATATGGTAAGTTT
ATTTTTTAAATGTAGTATCAAAATAGAAGTTATGTGACATTTATTTTCAAAATCAAAATG
TTTATGCTATGTAGAAAAGTGTGATTTATTTGTCAAGTATTTTTTACCAAATTATCTATA
AGATTCTATGTTCTCATTATCTTGAATATTCTTTGTTTCATTTTTACATGTATTCTTTAG
CAATTTATTTTTAAGATTTAATGCTAGTCAATGCTATCCTTGTTTCAAAATATTTATAGT
ATTATATTCCAAAACTTCTTGGATAAATTCGATTAAATTGAAATTTATTAAAACACTAAA
AAAAAAAAAAAAAAAAAAAAAA                                      
                                                           
   
>72
GCTTCTTCAATCGTTGCATTTGCTTTGGGTGTATACTCGTTCGGATTTCTCTAGTTTATA
AATTGTTGTGCAACGTTAACTCTTTTTGGACTAAATCCCAAAAGTTTTATTGCAAGTGCA
TATTTTGTTTGTCGTATGTCCATCCAGAATCTTAATACATTTGACCCCTTTGCAGATGCA
ATCAAGGGTTCAGAAGATGATGTCCAGGACGGTTTAGTTCACATAAGAATTCAACAACGG
AATGGTCGCAAGACCTTAACCACAGTCCAGGGCCTCTCTTCTGAGTATGACCTGAAAAAA
ATTGTCCGAGCATGTAAAAAGGAGTTTGCATGCAATGGGACTGTAATCGAGCATCCGGAA
TACGGGGAAGTACTCCAGTTGCAGGGCGATCAACGCGAGAACATCTGCCAGTGGCTGACT
AAAACCGGGCTCGCCAAACCCGACCAGCTCAAAGTTCACGGTTTCTAAGCGCGGCCCACT
ATCCCACTTAACAGCCAGCCCCCCCAACAACAGCAACAATGACAAGAAACCCTTAATGTA
ATAACAACATACAAACACACATACCTTGTGCAAAACATAATATTATATGACTCATCGTAA
ATAAAACTCCAGAGCAATAAAACTAAAAAAAAAAAGTAGCCCACAAAATATAAAAAAAAT
AAAAAAAAAAA                                                 
                                                           
   
>73
GCCATACTCTCCGTCATCATTCTGGCCGCTTCTTACTTCTATGTAACTCAGATTAGAGCA
GAGACTGAGAGAAAGCATGAAGAAGCGCTTGTCGAGAGTCCCCGGCCGCATATTGTCTTC
ATATTAGCTGACGACATGGGATGGAATGATGTCAGTTTCCATGGATCAAATCAAATTCCA
ACTCCAAACCTGGATGCTCTGGCCTTTGATGGAATAGTTTTGAACAAGCACTATGTTCAG
CCAGTCTGTACCCCATCAAGAGCAGCATTAATGACTGGGAAATATCCTATAAATACAGGT
ATGCAGGGTAGGCCTATGTATGGTTCTGAAAAACGAGGCTTGCCATTGGACGAGAAGATT
CTTCCTCAGTACCTGAAAGATCTCGGCTATGCAACACACATTACAGGCAAATGGCATCTT
GGTTATTACAAAATTGATTACACTCCTCTAAAAAGAGGTTTTGATTCTCACACGGGATAC
TGGAACGGTGCTATCAGCTATTATGATCATATTTTACAAGAAGTGGAAGATGAAACCATG
AACGGCCATGATTTCCGAGTAAACTACACCACAGCCTGGCACTATCAAGGAAAGTATGCA
ACTGATATATTCACAGAGGAGGCTGAGCATATAATTGAGCATCATAATGCTTCAACCCCT
CTATTCTTATACATGCCCCATTTAGCTTGTCATTCAGCAATGAAGGCAGTGGTTGGAGCA
CTCAGAGCAATCGACAAATTTCATTTATTCCTGATCCAATTAGACCGACATACCCCTGCC
ATGGTCCATAAACTTTATGAAGTCCGTTTGGAAT                          

   
>77
AACATGCTGTCAAATCTGCCAAACTGCAATAATCACTGAAAAATTGATTTCATCTTGCCT
TTGCTATATATTTATGGCTATATACCTATATATATGTCTGGATCGCTGGTTGAATCTATC
TATATAAGACTCTAGCTATCTGTGCACAAATCTATACATTTCTGAATTTATTTAACGGTA
TATTAATATGGATGGCTTGATGAATTGGTTTATGTATCTAAAGCTCTTGGTTCATATGAA
TATATATATAAATATGGGACTGTAACTGACTGTATTCACATCTATTCTGGTCTGCGTTTC
TCTGGGAGGCATGAAATATTGTGTGCGGGAAGGTCTGCGTTTGGGCGTGTCCTATGTCTC
GAACGAAGGAGTGATATATCTATATCTATATATCATCCACATCGCTACATCACAACAATC
TATGTGATGCTGCGATGACCATATGCAGCCCTGGTACTACAGGTGGAAAAATTGTGTGAA
TGTGCGCCTGGATATGGACATGGAGCTCGTATCCAGATTCTCGAAGATGAAAACATCTAG
AGCAGTATCCATGCTACCGATCAGTATTATGGAGATATACAGGCTCCACAACCGGCCTGC
GTTTGTAAACAGCATGAGAATAAACAAAAAACATCAGTAGTAGTTTCATTAATGGAATCA
CACAAGATGCTGTCATACGTATATCCAGAAGTGTGATGGGAGTCAAGCATTCACCCGGTC
CAGTAACACAGAGCGAAATCCAGCTGTCAAAAACGACGTGGCCCCGGTTTTATCTCAAAT
CATCTCAAATCTGTTCGAAGCTCAAGCCACAGCTGTACAGCCTACTTTGCAATCGAAAGA
ATCCGAAAAAGATTGCGACCATCTTGGTATCGGAGTCCAGAACACATTGAGTGCTATTTT
TTCCCGACAAATGGAAGATGTTGAATCAAGTGAATGCCAAGATCGGAGATTCGATAGCAA
GAATAAATTCGATTATTCATAATAAATTTTTGAACTAGTTCACTAGTTTATACTCAAAAG
TTTAAAATTTTATTTGAATGTTTAGATAATTTATAACTAATAAATTACATACATACATTT
TGAACTGTATAAAATTAAAATGTTTTTCATTTTGATCAGTTTGTGTACGTTTCCACTCTT
TATTAATATTAAATTTACTCACCAAAAAAAAAAAAAAAAAAAAAAA              

   
>79
CAAAATTCTTCCAACACCTATATACAACACTTCTCAACAAAATGGCTTTCATGCTTGCTT
TTGCTGTCTGTGCCCTGTGTACCATATCACAAGTCTACTCCTCACCAATCTATGGAGACT
ACTACGGCTCATGCAGTGGTTGTGGATGCGGATGTGGAATTTTTGTGGATGTGGATGTCA
TATTGTGTATATATATATGTATAGATCTTTTTATATATTGTTGCTGTATTTATGTTGCAA
GCCATGCTGTTATCAATCTATCTGCTGTTGCCAATAATCCTGTTGTTGTCAATCAATCTG
TTGTTGCCTATATTGTTGTCAATCATGTTATATATGCTTTTGTGTTTATATATATATGTG
CGGTGATATCATTGTGATTAAGGATCCCGATATATGTTGCTATATATCTATCTGCTGTTG
CCAGCCTATTTGTATATGCCATCTACCTGTTTATGTATATCTACCTGTTTATGTCTACCT
ATCTGTTGTAGCCATCTATATATATGCAGCTATCTATCTATATGTTTAGATTTTTGTATA
CAGAAATATAGAGACATATCTGTATGTATATATGAACCTGACACCTGATGTTGTCTCCAT
ATCTGCATACATGTTTGCTGCCAGATCATGTAGAAAAATACATGAATAAATGGTTCTTAG
TCTAATTAAGGAGACTTCTGGGGATCGAAATTCAACTATGTCGAGGCAAATTGATACGAT
GCCAACCTACAAAAGGCAGTAACAACAGTAA                             
                                                        
   
>80
GATTTGAATTTCGGTGGTCATCTCTCAGACTTGTCTTCGATGACTGACTTGGAAAGGGAT
AAAATCGATACTGGTGCGCAAAGGATCCATGAAGACTTGCTCGAATTTTATTCCAGATTC
CAAACGTAAGTCGGCCATTGCGAGGAGTGGTCCACCACAGCTGCTTGAACATCAAGATGC
TGCTCTTCGCATCAATGGAGGACTTCTTGAAAGATGTGTGGTAAAAAATACTCGGAAATG
AAAGCGATTCGCATAAAAAGAACTCTAGAAACTCAGAAAATGTCGAAACTCTCATCTGCT
GATGTCCCAGTCACGCCAGCCATTCAAAACAATGTTAGAAGGAGAAGACCCCAGCTTAGA
GACAAACAACGCTGATGAAGATTCTGCGGAATTGTCCGCTTGCACTTCAGCAACGCCCAA
GCGCTCGTCCATCTACTTGTCTGATTCTGGCAGCGATCCAAATCTGCAAGACGATCAGTT
AACGGCTGAAGAACTACAAATATTTGAAAATGAGAATGAACAACTCTTCAACGATCTGAA
TAGCTTGAATGAAGAGGTGAGACAGATTGAAAGCAAAGTTGTAAAAATTGCTGAACTCCA
AGAAATCTTCACTGAAAAAGTTCTAGAGCAGGAGCGGGACATTGAGCGTATTGGAACAAC
CTTGATCGGAACAACAGAAAACCTCAAAGATGCCAACACGCACATTCAAAAAGCAATTGA
AAGCAGTGCCAGCCTAAGATTTTATGTTCTGTTTTTCTTGCTAGTTTTATCCATTCACTC
TTCTCCTCCTAGATTGGGTATAATCCACCAGTAAATAATGGTTATAATACCATATATAAA
AGACTTGTTTGAAAAAATATTTTTCTCAACTCATTACTGTTGCAGTTCAAAATAAAGGTC
ATTATTATTTGTTGAAAAAAAAAAAAAAAAAAAAAA                        
                                                          
   
>83
RGTTCGAGATAGCGCGTTCTTCGTGCGACTCTTTGCGAGACTACTTGACACTACCCCCCA
CAGTGAATCTCTCTACTCATAGAGCGGTCGCTTAGTTATACACATGTGCTACGGTGCACG
TCATGTATCAATATACATTAGGGTGTATCGGATCTGATCATACAGCGGGACGGTTGTCCG
TTTTATCATCCTATTTTTAAAGGTACACTATACTCCTGATTAATCAACATATACCAGTAA
ATTGATTTTTGTCCGGAGTTATGATTTATGTTGATTGTTGTTCACAAGTAACAATATAAG
AAACATTATTAGATTCAGCTTGTTACGGAAACTACATTCCATATTATAACAACAAGAAAT
ACAACAATCAGGGCTACTACCCATACAACTACAACAACCAAGGGTACTACCCATACAATT
ACAACAATCAGAACAACTACCCTTACAACTACTACAACAACCAGAACAATTACCCATACA
ACACTTACAACAACCAGAACAACTTCCCATACAAAACCCACAACAACCAGATCAACAGCA
ACTGAAGAATGTAAATAATAAATCAATCAATCAAAACTCCAACTTATTAAATTTTCAAAT
GGATTTCACCAAGATGGCATTTAATGTGAGTTGAAAACACATTTGGAAATCACCACACTT
GAGTTTTTGGAATAGCTCAAAACTGGAAATAATCAATTTTGTTTTATTCAAGATATGTTG
TCATATTAATCCATTTTGGAGATTAATAAATCGAAGTTTTAAAAAAGAAAAAAAAAAAAA
AAAAAAAAAAA                                                 
                                                          
   
>95
AAAAATATTATTAGGTGCAATGACTCTATCTAATTTGACACCTTTTCGTTGGAAAATCTT
GGAAAAAAAGAGAAATCCACTATTCCTTTACTAAATTTCCCCGGGAAACATGCTGTCGAA
TCTGCCATACTGCAATAATCACTGAAAAATTGATTTCGCCTTGCCTTTGCTAAGGAAGCA
TGGCATTTGTCCACCTATCCTGTCTGGATCGCTGGTTGAATCTTTCTGGATGAGACTCGT
GCGATCTGTGCACATTTCTTTACGAATCTGAATTTACGAGACTGTATCATTGATGGATGG
CCTGATGATTTGGTTCATGTATCCAAGGCTCTTGGCTCATTTGTATGTATACTTGATGAT
GGGACTGGTACTGACTGTATTTACATCTATTCTGGTCTGTATTTCTCTGTGAGGCTTGAT
GTATTTTGTGCTGTATGTTCTTCTTTTGGTCTTGTCCTATGTCTGGACCTATGGATCTGC
TATATCCTTTGATATCCTGTCCATCAGCCTCATATATATCACCAATATATATCTATGTGA
TGCTAGCAGAGACCCATATGCTGCCCCTGGTACCAACTGGGTGGAAATAAAGTGTGTGAA
TGTACGATCTGGATTATGGACATGGATAGCTCGATACCAGTCTCTCTAGTGGATGATATA
ATATCTAGAGCAGTATACCAGACTACAGAAAATTTATATGGAGTTTACAGGCTACACACA
ATCCGGCATGCGATCTTGAACCAGCATGAGAATAACAAAGAAATCAGTTGGTAGTTTCAT
TAATGGAATCACACAAGATGCTGTCATACGTATTCCAGATGTGGATGGAGCAGCATTCAC
CGCCAGTAACCAAGCAAATCCAGCTGTCAAAAAAGACGTGGCCCCGGTTTTATCTCAAAT
CATCTCAAATCTGTTCGAAGCTCAAGCCACAGCTGTACAGCCTACTTTGCAATCGAAAGA
ATCCGAAAAAGATTGCGACCATCTTGGTATCGGAGTCCAGAACACATTGAGTGTTATTTT
TTCCCGACAAATGGAAGATGTTGAATCAAGTGAATGCCAAGATCGGAGATTCGATAGCAA
GAATAAATTCGATTATTCATAATAAATTTTTGAACTAGTTCATTAGTTTATACTCAAAAG
TTTAAAATTTTATTTGAATGTTTAGATAATTTATAACTAATAAATTACATACATACATTT
TGAACTGTATAAAATTAAAATGTTTTTCATTTTGATCAGTTTGTGTACGTTTCCACTTTT
TATTAATATTAAATTTACTCACCAAAAAAAAAAAAAAAAAAAAAAA              
                                                            
   
>96
CCTTTCTTGCAACCCGCGCTCCCCCCCCCATCCCTCCTCTCTTTTGATGATCTTCTGTAC
TGTCTTGCGCGTATACATTGCCTGTCGGTCTTTTCGTCCCCTCGAATATACTTGAGTACT
TCCTCGCGCCAAAATTTACGGTTGCTCCATGAATTTGGGTTCAATACTCTCTTTAGGGGA
GTTCCATCTATAGTTACCGCAAAATCATGGCCTCCGTGGTTGAGAGATCTCCCATTCAGT
CCGACACTTTCGGAGGGGCTGGACAATAGCAATAAAGCCATCCACATCCCACTCAATGAG
AAATTTGCCAAGAATGCACATTTGGACAAGGTGACTCCTTCATAGTCGGCTTTTAGATGG
CTTCTATACGAGGCCCAAATGGCCACTGTTAAACTTTCCGCTGGTATCTGAAGTTTGCCT
GTGATTCCCGAATGTCGGAAAAGCTATGCACGTTTCACCGTCAAGGGCGGAAAATGAAAT
TCTTGAAAAATGAATTTTCGTCCATGTTGAGGTACATCATCAATAATGAGCAAGTACTTG
ATTTGTCGACTGGCACAACATACATTCCTAATTATTTAAATTGTACGGTTTTTTAAACAT
AGATTTTAAAGTGTTATTGTTTCGGAGGCGGTATGTAAGAGGTTTATTTTTTTACATTCA
TATTGATTGACATTTAAGTTTGAGGATGTGCTTTTCCATTAAAAGAAAGACTTACAAAAC
CAAAAAAAAAAAAAAAAAAAAAA                                     
                                                          
   
>100
GGGGGGGGCTGTCCCTACCAAACTTTGTTACAATCTCGCTCGAGCCGGGGGGGGTCCCTC
TTTTTTTTTTTTTTTTTGGGGGGGGGATCTTTCTGACTTCTTTGGCGGTCTAGGAGCTAT
AGAGCAACTCGTACGGTAACCTGATCAGCCACTAGGTTGTGTCTCGTCCCACTGTTTTCT
TTCCGCTTCTCAGATAACATTATCATGGAAAGAAGTCATCCGCGATTCCCGGGAATGCTC
TGGGCGCTATCTGTCGTTAGTGCCTTGCTTGGTGGCCAACTTTGATGTTATGGGTCCGAT
GCACAGGTCCACGTACCCCACCACCTCCGAAAACTTTCGCTGATGATTCCAGAATGTGCC
GGCGGGACGCTTGCGAAGAATGGTCGAGCGGCTACTCGCATGTCCGGAGAAGAAGCGAGG
TGTTTTTGTTTTTTCTTTTTTTCTTTCCGTTTAGATCGGCTTGTCGCACCAGTAGACGTG
CTGGGCTTGTTCTTCGATATCTTTTGGCTTTTTTTGTTAGTCGGACTGCAGTCTCTTTAT
TTTCTAATTATCGGCTTTGGGTGGGGGAGACCCCAGGAGGCACTCGCCGATGAATGAAGG
ATACCAACATACCTGACGCGTGTCTTCTGTAATGATAAATAAGACGATTAGTTACTGGCA
AATTGGAACTCTTGCTCAAGCTGCGGCAGCTCAAATACGAGCTGAGTGCATGGATACTGT
ACCTGATACGTGTGATAGATA                                       
                                                         
   
>108
AAGTTTATGGGGAACTGGGTTGTTCAACCATAGATTTTCAAATTTACCCTGGTTCCAGGC
AGGGGTATCAACCCAAATTGGCCCTTTCGGCCGGGGGACAGTCTTGTAGTCACCAGGCAA
CCACACCGCATCCTAAATCAGCTATGGCCGCCCTAAAAGCTTTGATCGTCCTCTCCATCA
TCGCCGCCTGTATGGCAGCTGAGGAAGAGAGAACAAAGAAGGACGTCAAGGCATCTTACC
CTGCTGCCTATGGCGCATATGGAGCCTACCCCTACTACTCTGGTGCCTACCCAAACAGGG
CATCAACCTACCCCTGAAACGCTGCTGCCCCCGCCAACTCAGCAGCAGCTCCAGCCAACT
CTGCATGAAAAATTCTTAGCGCCGGTGAGGGTGTATGTTGGGGTGAAGTGAAGACATGAC
CAGCATCCCCTGCAAACGATTTTTATATTGCCACCGCACCTAAATAACATGTTCCTACAG
TCTGTTTGATTAAATGTCAATATTGATAATGCTCCTACTGTAATGCTAGCAGTCCAACAC
TTCCATAAACTCGATGATAATGATCCAGATAAGTGATAGAACTGGGGCAGAACAGAGGGC
CGAGGAGGTCATTTGACGCCCTCGTACGTTATTAATTTGTGGAATGGGCGAACTGGTGCA
TCATTCAAGTCTCAAAGGACTGATACGGGCTAAATTGAT                     
                                                       
   
>112
CGGGGGATCGTCTCGTCGTCCCCCGGCAGTCAGACAGCAACATAAAACATCAACGGACGC
CCTAAAAGCTTAGATCGTTCTCTCCATCCTACTGTTCTGTATGGCATCCGAGGAAAAGAA
TACAGGAAGGACGTCATGGAGAGTTCTGTTACTGCTTTTGGCGCATACGGTCGTTACATC
TACAACGCAGGTGCCTACTCCTCTCCAATGTAATACTACAAAAAAAACACAACCGACGAC
CACCTTTGCTAGACTGTATCCCCGACCTAGCTCAACGTACCGAAGTGCGGTCTACAAAGA
AAGTTCCGAGGCAGGCTCGTTTTTTTTCCGTTTTTTAATTTATTTTTTCGGATACATATT
GTTTTATTTTTTCGGAAAGATTACAACAGTGAAGGGTGACAAGTATACTATGTGTTTTTA
TCAAGTGGTAGAAACATTTTACTATCAAAGAAGGGAGGGGATATCTACGGAAACAACAGA
TCCGGCCCACCCATAGTCGCCCATCAAAAAATGTCGACTTTCAATAGATATAAACCCCAG
AGAGTTGGAGTAAATCTTTACCGTGTCATCGTTATAAATAGACACTAACTACTTTATGAA
ATAGCTGAAAATGCATCTATGAGACTATAGTATACGTTGTAGATCATATAGACCTATCCC
AGAAACTCTGACCATAAAATGGTAACTGAACTGTATACGATAAGAGAGATAGAAACAAGT
TAAGAGAAGAATTATGTTCAAAATATACTGATTACTCTGAATCATTTTCGTATCACTAGA
ATGGCATCTTATGACTCTTTAGGGTCGAAAATCACACCTAAAAGAGCATCATCTCATAAA
TATAAAGATCTAAAATTAACAATAATTAATTATTTACAATCGTTTGCACTCATTAGCAAC
TGAGTAAATTGAGACTCACATTTTCATACCGGCTTAAGTACATAGTAGCTTATTGAACAC
AGTTTACTAACTGGAGTAATAATAAGTGATATGTACAAAAGAACTGCTTATATCCTAGGC
GATTTAATAGATTAGTATCTATATCCGTCAGCACCTAATCCACCACTCCCACTTGGACCT
CCTGAAGCGTAGCCATTA                                          
                                                          
   
>120
GGGGGAGGAGCTGGTGGTAACGGAGGATACGCATCTGGACGTCCTTGTGGAGCAGGAAAT
GGAAGCTACTTGACTGGTGGTCCCATTGGAGGAAATGGTGGTTACTCTTCTGGAGGTCCT
AATGGAGGAAATGGATGATACTCATCGGGAGGTCCCTATGGAGGAAACGTAGGTTACTCT
TCAGGAGGTCCCAGTGGAGGATGAAATGGAGGCTACTCTTCAGGTGGTCCCAATGGAGGA
AACAGTGGTTACTCGTCTGGCGGTACCGGAAGTGCTGGAGGACAGTCTTCACGAGCTCCC
CGTCGAGGTAATGAAGGTTATGCAACAAGTGGCCCCCATGCAGGAGCTAATGGCTACACA
TCTCGAGGTCCTATTTAGAATTCTGGATTAGGTGCTGACAAATATAGATACTAAACCTAT
AGAATCCCCTATGATATAA                                         
                                                           
   
>122
GGGGGACAATTGAATCGAAAAGTCGATACAATACATAAAAAAATGGCTTCAAAGACAATC
ATTGTTGCTTTTCTCGCCCTTGTGGCTGTTATTCAAATGACCAATGCCTGTGGTTGCGGT
TGCGGATGCGGGTGCGGGTGTTGCTGTGAACCATGTTGCTGTTGTTGTAACCATGTTGCT
GTTGTTGTTGTAAGCCATGTTGCTGTTGTTGCTGCAAGCCATGTTGCTGTTGCTGTAAAC
CATGTTGCTGTGATTGTTGCTGCGGTGGTGGATGTTGTTGTTAACCTCTCAACAATCACC
ATGATTTCCAAAAAAAATCTATTCTCAAAGTACATAATTTTCTCACCTAAAATACAGTAT
AAACATCTCAACCTACTAACATGTGATTGTCTTTGAACCGATTGTATTACAGTCTACTCA
GCTTTAAAAAATTCTAACATTTTTTTCAATAAACCAAAACAATAGAACCAAAAAAAAAAA
AAAAAAAAAAAAAAA                                             
                                                          
   
>128
CGGGGGGATCGAGCTCTTCTCAATCATCTGTCATCACACCAGCATTGAGGCTTCCCAAGA
TCTTCATCAGTTCAAAATGGGTTCAAAACTTTTCTTGGTTTTTGCCACCATAACATTAGC
GGTACTTCTCACAGCACAAAATAGTGATGCCTTTTTGCTGACCCACTACAATATGGAGTA
GGTGGAGGTCTATTTGGAGATTCATATGGAAATGGATTTGGATATGGATATGGAAATGGA
TTGGGATATGGATTTGGAAATGGATTAGGATATGGATTTGGAAATGGATTTGGATTTGGA
TATGGAAATGAATATCCAGGATTTGGATATGGATATGGATATCCAGGAAATGGAGGATAT
GGAGATTATGGACTAGGATATGGACTACCATATGGAGGATTTTACGGAGGAGTCCCAACC
ATTCGTAAAACTGGAACTCGGTGCCAAAACTCTGTATCTTACACTCCTTTGATAAATGCA
ATTTCACCAAGGCAATATCCTTTTACATCAGGTCTTTACCCTTACTATTAGGTGGAAATT
AGCTTTCAAATTCCAATTAAATGTGAATTTATAAATGAATAAAAACCGAAGGTATTATTG
AAAAAAAAAAAAAAAAA                                           
                                                          
   
>133
GGGGGAAGATCTCTTTCTCTGGGAAGAAGGCGTCTGTACTGTATGGTTTTGTGCACGATA
TTAGCATTATACTCTTATTTTTCTAGTGCAATGGCTGCTAACAAAGAACGTACTTTTTTG
ATGGTGAAGCCTGATGGCGTTCAACGCGGCATTGTTGGTAAAATTATCAAGAGATTCGAA
AGTAAAGGATTTAAATTAGTCGGTCTGAAGTTCATGTGGGCTGATCAGGAGCTACTAGAG
AAACACTACGGAGACCTGAAGGGCCGTCCATTCTTCCCAGGCTTGATCAAATATATGGGT
TCCGGACCAGTTGTACCAATGGTTTGGGAAGGTTTGAACGTTGTCAAGACCGGAAGAGTA
ATGCTTGGTGCTACAGACCCCAAGGACTCAAGCCCTGGAACAATTCGTGGCGATCTCTGT
ATCCAAGTTGGAAGAAACATCATCCACGGATCCGACAGCGTGGAGTCAGCCAACAAAGAA
ATCGACTTATGGTTTAGCAAAACTGAGTTGGTTTCATGGAAGCCAAACTCTTCGGCTTGG
ATCTATGAAGATGACGAATAATTTGTTTTTATTAAGGGAGTTGGGGGTCATATCAAGAAC
TAAACGTGCAGATGTATCAGTATATCATTTTAATATGTTTTTAATTAGGTTCATTGTAGA
AAGTTGTGAAACGCAACTTTCTTTCTTTTTTCTACTAAATTATTGACAAGAATTCCTGTA
ACTTCAAACTTTGAATGTTGTTGAACATATTGGAGTGATAATGTTTTCACTAAGCACCTA
TAGTTAGTTCTAATGGCATAGAATAAAACTATTTTGACAATTTTTTAGGTGAATGTTTTG
GCTTATATTTATGCATTTTAAATGTATGAATTGGTTCATCTATTACAAGATATTATTTCA
GTGAGTGCCTGATCATATTTGAACTGACAATACTGTTGTTGATTGTTTTAAATGCTGGAA
CGAATAAAAAGTATGAATGATGTAAAAAAAAAAAAAAAAAAAAAAAAAA           
                                                           
   
>140
GGGGGGAAGATGGCAGTCTCCCTGAAGGTTGAAGAAGGTAGCTCCAACGATATCAAGGAA
ACAAATAATAAATTGGAGAAGTATTACAAGCCATTGCTCCTTGTAATAGGAATACTTTTC
ACAGTGACTCTGTTATCGTGCATCATTTGTGTAACGTATCAATTCTATAACCCAGTGCCA
ACGAAACGAACCTTCACAAAAGAAGATGAAGACGATATGAGGATCAAACTTTACAAGATT
CAAAGTGATTACTATATTAATGGCATTGACAAAGAGGAAGCAAAATTCAACACAGTACAC
GATAATTTCAATAGTTTCTTGAAACTAGTATCTACTAGGAAGCCAGAGTGTACAAGACTG
CTCGGCAAAAGGCACTATCCAAGAAAGGAGATAGAGGAGCTTGAGAGGATGATGAAAACC
AACTTGCTGCATTTTAGACAGTCATTCAACGGTTGGGTAGCGAACTTCAACTACATGGAT
TTGGATGGTACTCTATATAAGTTAATGAACGACTATGAAAGTATTTATTTTCATGGAGAT
CAATTAGAAGATAAGGATGAGCGCAACTATAAGCGTTTCAGAGAGTTCTATGATAATAGA
ATTCAAGTGCTTGAAGACTGTGTATTGTCGGCTTCATTGAGAGAAAAAAGCCCGCCTCCA
GCATCAAAGAGTTGCGACAGAAAATTAAGCTGCACGAAACCGCAATAGAAACACAATATA
AGACATTTGAATTGTTAAGTGAAAATATCATAAAGAGTATCAATCAACTAACTTTAGATA
AGTTATATTGTCTTCGTAATTTTCCTGTCTTCTGGCAGAGCATTCAGAAAGAGATTGCTT
TGGCAGAACAACTCTTGGATGTACTTAAATTCAAACTGAAAAAATTAAGATATGAATCCT
TAATAGCAGCAGGCTCTGTAGAAAAAGTTGAAGCGCTGACTGAGATTGAAAAGGCTGTAT
CAGAAAAAATGAATGGAACACTGAATAGTGAAATTGAGACTCACTATAGGAGCGCGAAGA
GCTTCTATGAAGAAGCTTTGAAAGATATTAAAACCTGCTCTTTCTTGACTCTTGAATAGA
AACAGCATATTCTAGTCATCTACCCTCAAACTCAGATTGTGCACTTGATTTATGAATATT
ACCAACAATTTCTTATTCAAGTAGGAACCTAATAAATCTAGTCCAACAAGATATTTTCAA
TTAACATTAAAAATGTCATGCTGCTGCGATGTTTGCTTGATTAGATAAGACATCAAGATT
ATCAGTAAATTCTGCTTTAAAAATTAAAAAAAAAAAAAAAAAAAAAAA            
                                                           
   
>143
GGGGGGTACTTCTCTGAAGAACTCTCAACATGCAGTACTCTTTGGTCTTGTTGGCTCTCG
TTGGCTTCTCTGCCGCAGCGGTTGTCCCGCAAACCAACAACAACAACAACAATGTTCACA
ACAACGAGAAGGATGGAGTGAGCTTCTACTACAACCCATTCTACAACAGGAACTACAACC
CTTACAACAACCAGAACAACTTCCCCTACTACAACAACCAAGGCTACTATCCATACAACT
ACAACAACCAGAATAATTACCCTTACAATTACAACTACCCTTACAATTACAACTACCCAT
ACAACTACAACAACCAGAACAACTTCCCATTCAACTACAACAACCAGAACAACTTCCCAT
TCAACTACAACAACCAGAACAACTTCCCATTCAACTACAACTACCCTTACAACTACAACA
ACCAGAACAACTTCCCATACAACTTCAACAACCAGAACAACGACCACTACAACAACCAGA
ACTTCAGATCAGGAACACAACAACCAGAATCAAATCAACCAGAACAAGAACCAAAATGAT
GAAGTCCAGACTACTGAGGTAGCTATGAATGCTGATCACAAGAACCACTTCAACCAACAC
TGAACAACGATCCAGTTCAACAGTACCAGAAACAACAACCAAGTACTACAACAACAAGAA
CTACAACAATCAGGGCTACTACCCATACAACTACAACAACCAAGGCTACTACCCATACAA
TTACAACAATCAGAACAACTACCCTTACAACTACTACAACAACCAGAACAATTACCCATA
CAACACTTACAACAACCAGAACAACTTCCCATACAAAACCCACAACAACCAGATCAACAG
CAACTGAAGAATGTAAATAATAAATCAATCAATCAAAACTCCAACTTATTAAATCTTCAA
ATGGATTTCACCAAGATGGCATTTAATGTGAGTTGAAAACACATCTGGAAATCACCACAC
TTGAGTTCTTGGAATAGCTCAAAACTGGAAATAATCAATTTTGTTTTATTCAAGATATGT
TGTCATATTAATCCATTCTGGAGATTAATAAATCGAAGTTTTAAAAAAAAAAAAAAAAAA
AAAAAAA                                                     
                                                           
   
>150
GAGAGTCTGAAATGTAAGCGGAACATAAACTAATACATGACTGGAGGTCGACGTATCGAT
AGCTGAATCGATTTCGAGAGGCCGAGGCGGCCGTATGTCTTTTTTTTTTTTTTTTTTTAG
GTTGGTAATTAGTTTTATTCTACCATCAAAATGGTAGAAATTGGATCACAGAAACTAAAT
GTTAATAAGACTATTGACAATTTTTTCAAGTATTTAGCAGCAGGACTGGCAGCAACATGG
CTGGCAGACTGGACGACAACAGCAGGTGTCTGGTTCCTTGATGACAACAGTGTTGCCACA
CTTCTTCTGACAACAACAACCACAACAACAGGTTGGCTTGCAGCAGCAAGTTGGCTGGCA
ACAACAGGTTGGTTGACAACAACAGGTTGGTTGACAACAACAGGTTGGCTGGCAACAACA
AGTTGGCTGGCAACAGCAGGTTGGCTTGCAGCAACATGTGTCGGGCTCCTTGATCACAAT
GGTATCACCGCACTTCTTTTGTGGAACACAACAGCATTTGCAACATGGCTGACAACATGG
CTGGCAACAACAGGTTGGCTGACAACAACAGGATGGCTGGCAACAGCAGGTTGGTTGACA
ACAGCATGGCTTGCAACATGGCTGACAGCAACATTTGTCACTCTTGATCACAACAGCTGT
CTTACCACACTGTTGACATCCACATCCACAACTGCTTCCACATCCGCATCCACAACCACA
GCCTGAGCCGTAGTAGTCTCCATAGACTGGTGAAGGAGTAGACTTGTGATATGGTACACA
GGGCACAGACAGCAAAAGCAAGCTTGAAAGCCACTTTGTTGAGAAGTGTTGTCTCTTGGT
TGTTGGAAGAATTTTGTCCGGGCCGTATGCCACTCTGCGTTGATACCTGCTGAATCAGCG
TTATCTGACATCGTATGGTATGGACCACCTAGGATCCTTCTTGTCTGGAA          
                                                          
   
>151
TCAGTAGTAAGCTACGGTCTGACAGAAAAGAAATGAATAATACGTCTAATCTACTACTAA
AAATAATGGACTAACTCAGTGTCTACTCCTCTTTCGTAGAGCGGATGGGGGGGAGGGCGT
GAATGTAAGCGTGACATAACTAATTACATGACTCGAGGTCGACGGTATCGATAAGCTTGA
TATCGAATTCTCGAGAGGCCGAGGCGGCCGTTATTCTTTCTGTATTTTTTTTACATTTAT
TTAAACAATTTTAATTTAACAAGTGTGATATTTATGGCAGTTGAAAAAAAGAAAGTGATT
TCCAATGTTCTAAGGGACTGCATTTTTCCCAAAAAATACGCCAGAGATCAATAACAACTT
AAATTGGATGTATCTGATATTGATAATATGAGTTATGAAGCTAGAAATATGGATAAATTA
ATAATAATTTCCTAATTTTGAAACATTTTCAACTCTTCGATCCAACAGGTTTTCAATAAC
TTGCGATAACTAATCTTCATCCCGAAAGCACTTCCTACTTGGCAGCAGCAGCAGCTTTGG
AAGGTCTTCCATCCTTCCATGCTGTGAATCTTACAGTTGTTTCTTCTCTTTTGGCTGCAT
CAGCTTTAAATTCTTTTTTCAGCGCTTGCCTGACAACACGGGCAACAATGTTGGAATACT
GGATGTAGTTAAGTCCAGCTGCACGCCACGCACTCATTTTCAGTGGAATATGAATATGAA
GTTGGAAATTTATTAATAAATCAATTGAAACTAGATAAAATATCTAGACCTGAGGACGAG
CAGAATAGCAGAAATGCAGCCAAAGCTCACGCACCCCCCGGCCGTAATGGCCACTCTGCG
TTGATACCACTGCTTGGATCCAGCGTAATCTGGAACATCGTATGGGTATGGACCACCAGG
GATTCCTTCCTTGTCTTGAATTTCGACTTAACGTTGTCGATGGTATCGGAAGATTCAACT
CAATGTCATTTTACGGTCAAAGTCTTGACGAAATCTGCATACTAGTCTAGATAGTGGTGT
ATTGTGTTGTGGTCTTGAAGTTTAGTAATTTATGCTTGCAAGGTCCT             
                                                          
   
>152
GGGGCTCTAATCTCTTTCTATTTGGTTGTTGCTGTCGAGTGGCCGGGTTGTTCTTTTCTG
TGGTGAATAATCTTTCATAACTAAGAATCATGTCAAACATTGGAATCAATGGTTTCGGCC
GTATTGGACGTCTGGTGCTCAGGGCTTCCTTGGAGCGTGGTGGTCAGGTTGTCGCTATTA
ACGATCCATTCATTGGAGTTGACTACATGGTCTACTTGTTCAAGTACGATTCCACCCACG
GACGCTTCAATGGTGAAGTGAAAGCCGATGGCGACTGCCTCGTTGTAAACGGCAACAAGA
TCCAGGTGTTCTGTGAGCGTGACCCGAAGTCCATTCCATGGGGCAAGGCTGGCGCCCACT
ACATCGTCGAGTCGACGGGCGTGTTCACCACAGTTGAAAAGGCATCCGCTCATCTGGAGG
GCGGTGCCAAGAAGGTGATCATCTCAGCGCCCAGCGCCGACGCGCCCATGTTCGTGTGCG
GCGTCAACCTCGAAGCCTACGATCCCTCCTTCAAGGTCATCTCCAACGCCTCCTGCACCA
CCAACTGCCTGGCGCCCTTGGGCAGGTCATCCATGACAACTTTGAAATTGACGAAGGCCT
ATAGACCACTCTGCACCGCCACCACCGCCAACTCAGAGACCGTGAACGAACTATCGGAAG
TATGGCGTAATGAACGTGGTGCCCAGCAAAACATCATTACAGCTGCACTGGAGCCGCCAA
GGCTGTCGGCAAAGTTATTCCATCTCTGAAGGCAAACTCAACGGGAATGGCTTTCACGTG
TGCAAGTCCCCAATGTTCCAGTGTGCGACTTGACTGTCGTACACTGGTAAGGACGCGTCC
TACGATGACATCAAGGCCAAGGTGAAGGCAGCCGCTGAAGGGCCACTGAAGGGCATCCTC
GGCTACACCGAAGAAGAAGTGGTCTCATCTGACTTCATCGGCGACAACCACTCCTCCATC
TTTGATGCGCAGGCCGGTATCTCGCTCAGCCCCAAGTTCGTGAAGCTCATCTCGTGGTAC
GACAACGAGTTCGGCTACTCATCCCGTGTCATCGACCTCATCAAGTACATCCAAACCAAA
GATTAAGAACAACGTTTGGAGAAAAATAAAAAGTCTCTTCATCCACTACCATCAGGCCTT
AGACTTTTATTGTTAGAAAAGACTAAGAATACAGTACATGTTTGATGTGTAACTAATTAA
TGTAACTTCCAGCAAATGATAATAACAAGCACTATGCAATGAGATTAGGAACTGTTTCAT
GTATCACAAACTACATTATTGACTGGTAAATTTACACATAGAAAAATGTTTGTTTCTTGA
TACATATATTGGTCGTACACAATTTATTTTGTCTACTTTTATAATATTTATACATGAAGA
TCATTATAATGTTGCATATTTTTATTAGTACCTTCCATATGGAAATAAATGCGTAACTCA
AAAAAAAAAAAAAAAAAAAAAAA                                     

   
>153
ATCTAATTAACAGGACTGGAGGTCGACCGTATCGATAAGCTTGATATCGATCTCGAGAGT
CGAGGCGGCCGATATCGTTTCTTCTTTTTTTTTTTAGGGGATTTCTGATGAATATATTGT
TAATAAAAATGGTGAATACATAGGCTTGAATGAAAGCTACTGAAATTTCAAAACTTAGAA
GAATTATTTGTAGCATTAAAATTATTGGCATTAAATTAATTTTGTTAATATTACCTAATA
GAGTTATTAATAGATGTCCTGCAATTATATTAGCTGTTAATCGTACACTTAAGGAGATTG
GGCGGATAATATTTCTAAGGGATTCAATTAATACCATTAATGGTGCAATTAGTGGTGGGG
TATTTATTGGTAGCAGATGTGTGAATATAGTATTTGAAAAGTTTATTCATCTAAATGATA
TGAAAGCAATTCATAGGGGTAAACCTATGGCTATTGAAATAAATAAATGTCTGGTTGGGG
TAAATGTAAATGGAATTAATCCTATAAGGTTAATGATTAAAATTAATAAAAAGATTGACT
TAAGTGTACTAATGATTTGTTTATTAAAATAAATAAAATTTATTTCTTTTTCAATAAAAT
TTAAAATAATTATTTTTGTTATTGAATTTCGTGATTCCAATAGTCATATTTTATTAGGGA
TAAATAAAAAAATTAAAATTAATGAAATTCAATTTAATTGGATAATAAATGTTGTTCTTG
GGTCAAAAGATGAAAATAGGCTTGTTATTATTTTTTTTTCGAAAAAAATATTTAATTTAA
TTAATGTAATTATTTAGGTTGATAAATAAAAATATAAATATTCAGTTGCATGGGGATATT
TGTTGGTATCCCCGCCGTAATGGCACTCTGCGTGATACACTGCCTTGGATCCAGCGTATT
TGACATCTATGGTATGGACCACCCAGGATCTTC                           
                                                        
   
>160
CGACTCAATTATAGGCGGATTGGTACGCGCAATAAAGCTCGAGGCGTCCCAACTCTCAGC
CAGTTCAGTATAATGTTACATGCGTACACGCGTCTGTACAGAAAAAAAAGAAAAATTTGA
AATATTAAATAACGTTCTTAATACTAACATAACTATAAAAAAATAAATAGGGACCTAGAC
TTCAGGTTGTCTAACTCCTTCCTTTTCGGTTAGAGCGGATGTGGGGGGAGGGCGTGAATG
TAAGCGTGACATAACTAATTACATGACTCGAGGTCGACGGTATCGATAAGCTTGATATCG
AATTCTCGAGAGGCCGAGGCGGCCGTTTTTTTTTTTTTTTTTTTTTTTTTGGGAACAGGA
AATTTAATCTTCTTATTTTTTAAAGACTGTAGTATTTACACGATCTCAATCAACATTTAT
GGAACATTTCTGTTTACCATTTTACAAGGAGGCTAAAACTAGATTTTTTTCAATCAAGAC
TTCATTTCTTTTTGGGTAGTTCTGGACACTTGGCTCCCGCAAAGAAAAATCCATTAAGTT
CACCGAAAGCAAGAGTTGCTGCCATGAAAGCCACTCCAGCAACTAATTGCATGTTGTATT
TTGCATTTTGAGCTTTGTACTGGGCTTCCCATGGTCCTTCCGGAACTGGGAGCTGATCCA
TTAGGCATTCGCCACTTTTGGCTGGTTGATGGGCTTGCCTGACACCATTTGATGCTCCTG
ATCGAGCAAGGAGATTTCTGGGCACTGGACGCACCAAAAAAAAAAACATTTTCTTATTAA
TTTTAATATGTCCTGAAGAAAAATTAATAACCCAATAACTTTTATCAGGTTCTTGAGCCC
CGGCCGTAATGGCCACTCTGCGTTGATACCACTGCTTGGATCCAGCGTAATCTGGAACAT
CGTATGGGTATGGACCACCAGGGAATCCTTCCTTGTCTTGAATTTTCGACTTAACGTTGT
CGATGGTATCGGAAGAATCAACTTCCATGTTCCCGGTTTACCCGGTCAAAGTCCTGACGA
AAAACCGCCTACTAAGTCTAGATAAGGGGGGAATTTGTTTGTGTGCCAAAGAAGTTAGTA
ATATGCTGCAGTCCTATGGTTACGAGAATTTAGAAGAAAACAAGTCTAATACAGCATGCA
TGCCAGATAGTGTCGCCCAAATCCGAGTGCCATCGGTCCGCGATA               
                                                         
   
>166
GGCGCTGGATTTGGGATTCGGGCGAGCAGACTGAAGGCCGTCCGATGCGTTCTCTAAATC
TTTTCATGTGATGTTGTGCATACAAAATATTACACAGTTTTCAAGGGTCTAATTACAATT
AAAGTAAGATCTTAACCAACAAATGAGTTACTTAATCAGTATCATACGAATAAAGAATCC
ATACGCATCGTAGTATACATGCCTCTTTGCAACTCCAGCCTTAAAAATTTTCAGAGCATC
TGAAAAGGAACAAAGAGCGAGAAAGAAGGACTACAGGAGTACACAAAGCTAGAAACATTT
GCCATGCTTTCCAACGGCTAACTTCATAGTAGTGAGGGTCACACTTTTCAGCAGTCAAGT
GCAGCAATTCCATAGGTATACGCCTAACCGTAATTTCTGAAGCATATATGGCAGATCATA
CGGGTAGATAACATATCCTTTCACACTTCAGAAATGTTTGGCAACATAGGATAATCGCCC
ATACTCAAACCAATGTCCATGCCAATTTTTGACTTCAAGGCTCATAGGCTTCAGGCAGCA
AGTGGCTCCCGCATATTTTTTAGCTACAGAATCCATTTTGTTCACCGAAAGTTTTCAAGA
GTATCGAACACTGGTTGAAAGCCACTCCATGCAATCCAATAACCAACGTTGGCAGCACAT
TTCTGAGCTTGGTATACAGGGACTTCCCAAGATCCTTCAGCAGACCGAGGACGTGATCGC
GCTAGGCTCATTTTTGACCAGGCAAATAAGAGGTGATGGGCTATGCACGGTACACAGATT
AAAGTAAGCTCAGGATCAACCACAGGAGACTTTATACCACGGCGGACGCACCAAAGAATG
ATTCTGTTAACATGTAAGGTCAAAATCGAAATCTCAAGTACAGAAGACGAGACTTGAATA
GAACAACACAATAAGAGCACCAGTGCGTATGCGCCACTCTGGTGATACCACTGCTTGGAT
CCAGCGTATTTTGGACATTCGTAATGGGTTATGGAAC                       
                                                           
   
>168
ACAGTCGAAAATTTACAAGTACAAGGATAGGAAATCCCTTGTTTGTTTACATACCCATTA
CGATGTTGCAGATACGCTTGATCCAAGCAGTGTATTCAACGCAGAGTTGCCCATTACGGC
CGGGGGACAGTTCTTGTAGTCACCAGGCCAACCAAGACAGCATCCTAAATCAGCAATGGC
CGCCCTTAAAGCTTTGATCGTCCTCTCCCATCATCGCCGCCTGTATGGCAGCTGAGGAAG
AGAGAACAAAGAAGGACGTCATGGCAGCTTACCCAGCTGCCTATGGCGCATATGGAGCCT
ACCCCTACTACTCTGGTGCCTACCCCTACATGGCCTCAGCCTACCACGGAATCGCCGCTG
CCCCCGCCTACTCTGCAGTAGCTCCCGCCTACTCTGCCGCCTACCCAGCTGTCTCCGCCT
ACTCTGCCGCCTACCCAGCTGTAGCCGCTAAGTCCTACTCCGCCTACCCCGCTGTTGCTG
CCAAGACTTACCCCGCCTACTCTGCCGCCTACCCAGCAGTCTCCGCCTACTCTGCCGCCT
ACCCAGCAGTCTCCGCCTACTCAGGTGCCTACCCAGCAGTCTCCACCTACCCAGCTGTAG
CTCACCCCGCTGTCTACGCATAAGACGCAATACTGTCAAACAACCAACAATATATTTCCC
ATGATGCTCCATTTTGGATTTTATAAATTCAAAGTTGTTAGTGTCCCATAGATGACAATA
GCCCTGCCGAATACTCTTTCAAAATGCTCACAAACAGGTTGTACTGAATAAAACAGGCAA
TCTGTCAAACTTTTTCAATAAAAAGCTCTTCTTGAAAAAAAAAAAAAAAAAAAAAAAAA 
                                                           
   
>170
TCCATAAATTGAGAACAAGACGAGATAGGAGGGGGAGGGCGCGAAAGAAAGCGTAACCTA
ACAACTACCTTACTGACGTCGACGTAACGAAAAGCTTGATATGGATTCTCGGGAGGGCGG
AGGCGCCCGTTTTTTTTTTTTTTTTTTTTCTTTTAAGAAGAGCTTTTTTATTAAAAAAGT
TTGACAGATTGCCTGTTTTATCAGTACCAACCTGTTTTGTGAGCATTTTGAAGAAGTATT
CGGCAGGGCTATTGTCATCTATGGGACACTAAACAACTTTGAATTTATAAAATCCAAAAT
GGAGCATCATGGGAAATATATTGTTGGTTGTTTGACAGTATTGCGTCTTATGCGTAGACA
GCGGGGTGAGCTACAGCTGGGTAGGTGGAGACTGCTGGGTAGGCACCTGAGTAGGCGGAG
ACTGCTGGGTAGGCGGCAGAGTAGGCGGAGACTGCTGGGTAGGCGGCAGAGTAGGCGGGG
TAAGTCTTGGCAGCAACAGCGGGGTAGGCGGAGTAGGACTTAGCGGCTACAGCTGGGTAG
GCGGCAGAGTAGGCGGAGACAGCTGGGTAGGCGGCAGAGTAGGCGGGAGCTACTGCAGAG
TAGGCGGGGGCAGCGGCGATTCCGTGGTAGGCTGAGGCCATGTAGGGGTAGGCACCAGAG
TAGTAGGGGTAGGCTCCATATGCGCCATAGGCAGCTGGGTAAGCTGCCATGACGTCCTTC
TTTGTTCTCTCTTCCTCAGCTGCCATACAGGCGGCGATGATGGAGAGGACGATCAAAGCT
TTAAGGGCGGCCATTGCTGATTTAGGATGCTGTCTGGTTGCCTGGTGACTACAAGACTGT
CCCCCGGCCGTAATGGCCACTCTGCGTTGATACCACTGCTTGGATCCAGCGTATCTGGGA
ACATCGTATTGGGTATGGACCACCAGGATCATCATGTCTGGATTTCGACTACGTTGTCGA
TGGTATCGGAGAATCACCTTCCAATGTTTCC                             
                                                           
   
>173
AACGCGCCAGGGCGCGTTATACGACTCATTAAGCGATGTACCGCCGCAAATAAGCTCGAG
GTCCAAACTTTCCAGCCAGTTTCAGTATAATTTACATGCGTACACGCGTCTGTACAGAAA
AAAAGAAAATTTGAAATTATAAATAACGTTCTTAATACTAACATAACTAAAAAAAAATAA
ATAGGGACCTAGACTTCAGGTTGTCTAACTCTTCCTTTTCGGTTAGAGCGGATGTGGGGG
GAGGGCGTGAATGTAAGCGTGACATAACTAATTACATGACTCGAGGTCGACGGTATCGAT
AAGCTTGATATCGAATTCTCGAGAGGCCGAGGCGGCCGTTTTTTTTTTTTTTTTTTTTTT
TTTGGGAACAGGAAATTTAATCTTCTTATTTTTTAAAGACTGTAGTATTTACACGATCTC
AATCAACATTTATGGAACATTTCTGTTTACCATTTTACAAGGAGGCTAAAACTAGATTTT
TTTCAATCAAGACTTCATTTCTTTTTGGGTAGTTCTGGACACTTGGCTCCCGCAAAGAAG
AATCCATTAAGTTCACCGAAAGCAAGAGTTGCTGCCATGAAAGCCACTCCAGCAACTAAT
TGCATGTTGTATTTTGCATTTTGAGCTTTGTACTGGGCTTCCCATGGTCCTTCCGGAACT
GGGAGCTGATCCATTAGGCATTCGCCACTTTTGGCTGGTTGATGGGCTTGCCTGACACCA
TTTGATGCTCCTGATCGAGCAAGGAGATTTCTGGTCACTGGACGCACCAAAGAAGAGAAC
ATTTTCTTATTAATTTTAATATGTCTTGAAGAAAAGTTAATAACCCAATAACTTTTATCA
GGTTCTTGAGCCCCGGCCGTAATGGCCACTCTGCGTTGATACCACTGCTTGGATCCAGCG
TAATCTGGAACATCGTATGGGTATGGACCACCAGGGATTCCTTCCTTGTCTTGAATTTTC
GACTTAACGTTGTCGATGGTATCGGAAGATTCAACTTCCAATGTTCCGGTTTTACCGGTC
AAAGTCTTGACGAAAATCTGCATACTAGTTCTAGATTAGTGTGTGTATTTGTGTTTGTGT
GTCTATAGAAGTATAGTAATTTATGCTGCAAAGGTCCTATGTATAGGAAGAAATTTGAGT
AGAGACCAGAGTTTTAATACATACGAGCCATGCATGGCCAATGATCATGTGTGTCGTCCC
CACACAT                                                     
                                                           
   
>182
GGGGGATCATTCCGACAAACTTCGTCTGTCTTGAAGCTATACAGTACATCTTTGAGCACC
AGAGCACCAGAGATCAATCCGTTCATCCTACTGTTCATCAGCTGTTTCTCAAGTTACAAT
AAACTGGAAATCATGGATGTGAGAGTGCTGGTAGTTCTATTAGTGGTAGCTGTCGTTTCA
TCCCTTGCTAAGCGGTACGACTCCCCTCCACCAGGCTACGACAACAAACTCATAAATCGA
CCACCTCCTCCGAAAACGTTTGCTGATCGCACAAAGAATGTACCCGGAGGTGCACCAGAT
GAAACCATGCATGAGCGGCTACGCAGATCTCCGGAAGAGAAACGAGGCAGTGTGGTGTTG
TCGGGGACCAGGACTGAGCAGAGGGGAGGGCCGCCTCAGCAGTCAGTGCGGGGCGAATAC
AACCATAACTTATGGCGCGGAAAGAATGGAGCCACCATTGACGCCAACACTTACTATCAG
CGCAACTGGGGTGGTGGACCAAAACAGGACTATGGCGGTGGAATCAGGGGCTCAATTCCT
TTTGGAAGGCGTTAGTTATACTACAAATAAATTGCAGCTTTATTTATACTGATAGAGTTT
CAGTTATAGTGAAACTTGAAACCATAAATGAATGCTAAACATATAAACATGATTATAGTT
CCCGTATAGGCTTCTATTCCTAAATTCCGTTTTATTTTTGACAAATACCTATACAGTATA
AACTATGAAATAATAACTACACGTTAAAATAGAAAATTCTCTTCTTAATCCAAAAACTGG
TGTACAGTATTTTCAAAGAAAAATAGATATTGGGTAAGTCTATTTCTTAAATGTAGGTAT
CAAAATAGAAGTTATGTGACAATAATTTTCAAAATCAAAATGTTTATGCTATGTAGAAAA
GTGTGATTTATTTGTCAAGTATTTTTTACCAAATTATCTATAAGATTCTATGTTCTCATT
ATCTTGAATATTCTTTGTCTCATTTTTACATGTATTCTTTAGCAATTTATTTTTAAGATT
TAATGCTAGTCAATGCTATCCTTGTTTCAAAATATTTATAGTATTATATTCCAAAACTTC
TTGGATAAATTCGATTAAATTGAAATTTATTAAAACACTAAAAAAAAAAAAAAAAAAAAA
AAAAC                                                       
                                                          
   
>183
AGGGGGGGGCCCCCCTACCGTTTTCTCTATTTCTCGAGATACCAGGGGGGGCGCCTCGGA
TTTTTTTTTTTGGCCCGGAGAGACATCTTGGCAGCCAATGACTCTTGAAAAATCGCGATC
TTCTTATCCGAATTTAACCTCAATTAAGTAATTGGTTATGTCACCCTTACATTCACACCC
TCCCCCCACGGCCTCTCTAACCGAGAGGACAGTGATATATGGCGGAAGTCTATGTCCCTG
TTTACTTTAGCTAGGATGTCAGTACTAAAAACGTTATTTATATTGCAAATTATACCTTTT
TTTCTGCACAACGCGTGTATGCTTGTAGCATTATCCTGAATTCCTTGCCTGAGAAGGACT
TGGGACGCTCGTATGCTTTAATTTGCGGCCGGTACCCAATTCGCCCTAAAATGAGTCGTA
TTACACGCGCTCACTGGCCGTCGTTTTTCAACCCCATGACTGGGAAAATGCTGGCGTTAC
TCACGTAAGCGCCTTGGAGCTTATCTTCCTTTTGCAAGCTTGCTTAGTAACGTAGATGCC
CTCTAAAACTAGTTCCCAGTATTGCTCAACAGAATGGCGAATGGAAACGTCTGTAAGGTG
CTTTAAGTCGTAGGGGTGGGGGGTTACGCGCATCGTGACTGCACCTTGCCAGCTGTATTT
TCCGACATTACATTTATTCCTTGTTCAAGACACTTCCAGGGTAACCAAAAATTTAATCAG
TGACTACCTGAAGATTCGAGTTGTGGTTATGCACTTGCCCCAATAACTATATGATGAAGG
TCCTGTATGGCACACGCCTCATACGGTTCCCTGCTGTGGGAACCTTGGATATAGACCTCT
TCACTGGTA                                                   
                                                           
   
>184
TCTCGAGAATTCGATATCAAGCTTATCGATACCGTCGACCTCGAGTCATGTAATTAGTTA
TGTCACGCTTACATTCACGCCCTCCCCCCACATCCGCTCTAACCGAAAAGGAAGGAGTTA
GACAACCTGAAGTCTAGGTCCCTATTTATTTTTTTATAGTTATGTTAGTATTAAGAACGT
TATTTATATTTCAAATTTTTCTTTTTTTTCTGTACAGACGCGTGTACGCATGTAACATTA
TACTGAAAACCTTGCTTGAGAAGGTTTTGGGACGCTCGAAGGCTTTAATTTGCGGCCGGT
ACCCAATTCGCCCTATAGTGAGTCGTATTACGCGCGCTCACTGGCCGTCGTTTTACAACG
TCGTGACTGGGAAAACCCTGGCGTTACCCAACTTAATCGCCTTGCAGCACATCCCCCTTT
CGCCAGCTGGCGTAATAGCGAAGAGGCCCGCACCGATCGCCCTTCCCAACAGTTGCGCAG
CCTGAATGGCGAATGGACGCGCCCTGTAGCGGCGCATTAAGCGCGGCGGGTGTGGTGGTT
ACGCGCAGCGTGACCGCTACACTTGCCAGCGCCCTAGCGCCCGCTCCTTTCGCTTTCTTC
CCTTCCTTTCTCGCCACGTTCGCCCGGCTTTCCCCGTCAAGCTCTAAATCGGGGGCTCCC
TTTAGGGTCCGATTTAGTGCTTTACGCACTCGACCCCAAAACTGATAGGTGATGGTCACG
TANGTGGGCATCGCCTGAAGACGTTTCGCATGAGTGAGTCACGTCTAAATGACTTGTCAC
TGACAACTCACATCGCATCTGATAAGATTGCATCGCATGTAAGCGATCA           
                                                        
   
>186
AGGTTGTCTAACTCCCTCCTTTCGGTAGAGCGAATGTGGGGGAGGCGTGAATGTAAGCGT
GACATACTATAATGACTCGAGGTCGACGTATCGATAAGCTTGATATCGATCTCGAGAGGC
CGAGGCGGCCGTTTCTTTTTTTTTTTCTTTTTTTCTTAAGAAGAGCTTTTTATTGAAAAA
GTTTGACAGATTGCCTGTTTTATCAGTACAACCTGTTTGTGAGCATTTTGAAGAAGTATT
CGGCAGGGCTATTGTCATCTATGGGACACTAACAACTTTGAATTTATAAAATCCAAAATG
GAGCATCATGGGAAATATATTGTTGGTTGTTTGACAGTATTGCGTCTTATGCGTAGACAG
CGGGGTGAGCTACAGCTGGGTAGGTGGAGACTGCTGGGTAGGCACCTGAGTAGGCGGAGA
CTGCTGGGTAGGCGGCAGAGTAGGCGGAGACTGCTGGGTAGGCGGCAGAGTAGGCGGGGT
AAGTCTTGGCAGCAACAGCGGGGTAGGCGGAGTAGGACTTAGCGGCTACAGCTGGGTAGG
CGGCAGAGTAGGCGGAAACAGCTGGGTAGGCGGCAGAGTAGGCGGGAGCTACTGCAGAGT
AGGCGGGGGCAGCGGCGATTCCGTGGTAGGCTGAGGCCATGTAGGGGTAGGCACCAGAGT
AGTAGGGGTAGGCTCCATATGCGCCATAGGCAGCTGGGTAAGCTGCCATGACGTCCTTCT
TTGTCCTCTCTTCCTCAGCTGCCATACAGGCGGCGATGATGGAGAGGACGATCAAAGCTT
TAAGGGCGGCCATTGCTGATTTAGGATGCTGTCTGGTTGCCTGGTGACTACAAGACTGTC
CCCCGGCCGTAATGGCCACCTCTGCGTTGATACCACTGCTGATCAGCGTATCTGGAACAT
CGTATGGGTATGACATCAGATCTCTGTCTTGAATTCGACTAACGTTGTCAATGTATCGAG
ATCACTTCCATGGTTTC                                           
                                                         
   
>188
GACTTGGCTTCACGGTTTGTTCTAACTCCTTCCTTTTCGGTAGGAGCGGATGTGGGGGAA
GGGCTGGAATGTAAAGCGTGACATAACTAATTACATGACTCGAGGTCGACGGTATCGATA
AGCTTGATATCGAATCTCGAGAGGCCGAGGCGGCCGGTTTTTTTTTTTTTTCTTTTTTTT
TTCGCATGTATATATCCTGTTTATTTCAAATTTTTACAATGACATAATGTGATACCTGTA
TAATTTTATGGGAAAAATCAAATTTTTGAAGAGGAGAACAACATTCTCTCATAGTTTTTA
GAAAAGGTTGATATTCTAATGTACATTTTCAATAAATTTTAAGAACTTAGTAGGCGTATG
GGTAACCAGAGTATGGGTAAGCATGTTGGTATCCTGAGTATGCCTTCTGGTAAGCGGCGT
ATGGGTAAGCAGCAAATGAGTAGGCAGAGTATGGGTACCCAGTAGTTCCATAGGCAGCTG
AGTATGGGTAGGCACCAGAATAGGCAGAGTAGGGATAGGCAGATGAACGGTAGGCAGCAA
AATAGGGATAGGCTCCAGAGTAGGCAGCTGAGTAGGGGTAGGCTCCAAAGTAGGCAGCTG
AATAGGGGTAGGCTCCAGAATAAGCAGCTGAGTAGGGATAGGCTCCAGAATACCCAGCTG
AGTAGGGGTAGGCTCCAGAATATCCAGAGTAGGGGTAGGCACCGTATCCGTAACCGGCTA
CTACGTTCTTCTTGGTCCTCTCCTGTTCGGTTTTCTCTGCAACGCATGCAGCTACCACAA
CCAAAAGGATCAAAGCTTTAATAGCGGCCATTTTAGTTCGTTGTCGTGCTTCTGTGCTGG
GAATGCAAGACTGTCCCCCGGCCATAAATGGCCACTCTGCGTTGATACCACTGCTGGGAT
CCAGCGTAATCCTGGAACATCGTATGGGTATGGACCACCAGGGATCCTCCTGCTGGATTC
GACTTACCTTGCCATGATCCGAGAATGCTCAAAGTTCGTTTACGTCAGCTGCGAATCGCA
CAGT                                                        
                                                          
   
>189
GGGGCACTTGCAAACCAAGCGGCTCGAGTGTCTCCTCAGGTGTGTCAACGATCAATAATT
AGAGAATATTCAAAGAAAATGGCACGTTCAAAGGTATACTTTGATATGGCTGTGGATGAT
TCCACTGTAGGAAGAATCGTCATCGAATTGAGACCAGATGTTGTGCCGAAGACAGCTGAG
AATTTCCGCGCGCTGTGCACTGGCGAGAAGGGCTTCGGCTACAAGGGCTGCACGTTCCAC
CCGCATTCATCCCCAACTTCATGTGTCAGGGCGGAGATTTCACCAAACACAACGGCACTG
GTGGCAAGTCCATCTACGGCGCCAAGTTTGAGGACGAAAACTTTCAGCTCAAGCACACTG
GACCCAGGTGTAATGTCAATGGCAAATGCTGGCCCCCACAGCAACGGTAGCCAGTTCTTC
ATTACAACGGTGAAGACGCCTTGGCTGGACAACAAGCATGTGGTTTTCGGCTCCGTTGTC
GAAGGCATGGATGTTGTCAAAAAACTCGAATCGTACGGTTCTCAAAGTGGAAAGACCTCT
AGCAAAATTACAATCGCCGACTGCGGTCAGCTCTAGATGAATTTTATTTCTCACGTGGAA
AACAACCTTGTCAATGATATTCTAATTTATAAACAACAACAATCAATTATTTCATACTCA
TTCCAACATTTTTGTATCGATTGGCTATTATCTGATAGGCGAGTAGAAAAGTGTAATATT
CAATGCGTAAACTAGACTGAATTCGTTGGCTGTCATCTAATAATTGAGTTGTAATGCTGA
TTCATTTGCTGCCAAATTTAGAGATTAGCTTAAACGTATAAGAATTTCAGGAATGTGTGG
TATAAATTTTTGCAAGGTTAGTTCTTTATTCACTAGAGTAATTATTTTTACTGCTCTCTT
CATCAATCTTAACTTGGAGGATGTGGAAAAAAATGTAGGTGATATGGTGGTTGATGAAAG
TAACAGTGCATTTAGGGTGAAGTCCTTTTAGCTCTTTTTTAAAACCTGTTTTCTTGTTAT
TATCTACTAATATAATTTTGTGAAAATAAATATTTGAAATAATGTGGCAAGGAGAAAAAA
AGAAAAAAAAAAAAAAAAAAAAAAAAC                                 
                                                         
   
>192
ACGTAGAGACGCTATAGATGTGGCATTCTCAGTTCCAGGTATGGGTCACAGTATTCCAGA
TACAATGCTAATAAGCATCCCGCCTGACGGGCCTAGTTGGATATGACGTTATCGTGATTC
ATCTGACGCCCTGTATGTGTAACTTCCCCACGTTCCAAAGAAATTCCGGTTTGCATAGGA
ATTGCTCCGAAACAGAGCTATTCGGGGAATTGTACAGTAGAAAAAATCACTCCACACCCA
AATCTCTAAGCGGGCTTCTTCCAACAATGACATTGCTGTGATCACGACGGAAACAAGCTT
CGCTTCCAAACCGATTTCCTACGGACAAAACCTCCTGAAGAAGACACTCCCTGCAAAGCG
TCAGCTACAAACCTAACCCTCCAGGTGTCGTGGAGGTGAATACAACATGTGTACACAATT
GCCGGAGGGCCTACAATGCTTCTCAACCTCACTACGATGTTGAAATCAAAACAATGCTTT
GTGCTAAAGACCTGAACCACACTAACGTTATTTGCGAGAATTATGTTGGATCCTTGTTGG
TGTGTGGTAATAACCTGGCGGGGCTGGCTATCTATACCCAAGGATGCATGAATCGAAACA
TGTCTACCGTTTTTCTGAGCATGGCGCCGTACGCTAATTGGCTTGACAGCACCATCAACG
CATCCTCCTTCAACTCTATGAGCCCATTTTCTGTCATCATTGGCACACTCATCACATTTT
CAGTTACAAAGCTTTTATCGATCAACAATTAATGACAAATGTAAATGAATAAAAATACAA
TTGATTAAATAATTATGGTAAATGAAAAAAAAAAAAAAAAAAAAAAAAAA          
                                                          
   
>193
GGGGGATTTTTTTTGTGTTTAATCTTCCTCTCCGTGTGTTTTTCTTATTAATTTTCAATA
TGTCTTATGCGTATTATGTCTCAAATACAGTCATTATTAGGAGATTACAAGGTGTTGGGA
AGTCATGCCTACAACTCCACGTCTACAGACAAAAGGTATCAACACAGTGCCCATGACCTA
ACAATAGCTGTGGAGTTTGGAGCGCGTAAGATTCAAATTGATAGTAAATCAATGAAAGTT
ACAAATCTGGGACACAGCTAGCCTAGGAGGCTTATAAGAAATTCGATTACACGCTCCTAT
TAATCGAGGAGCAGCTGGTGCTCTACGTGGTGAAAGACATCACTCGCCGAGACACATTAC
ATACCTTATCTCAACACCTGGCTGGAAGATGCGCGATCAAGCAATCCAGATTCTTAAGTA
CATGGTCACCATGCTGATTGGCAACAAAAGCTTGACCTGGAGACTAAGAAGAGAACCTCT
AATTCAATCAAGAACTTGAAGGCGAAGACGTTTGCACGGGAGCACGGACTCATTTTCATG
GAGACTTTTCTCATCAATAGACAGAAGCCAATTGTTACAACTGAACTGCAATATTCCATA
AATACAGCCAAAGTAAATCTACAAGAAAATCCAAGAAGGAAGCTTTAAATCGAGCATCAA
CAATGAGGCAATACGGCTTATAAAAATTGGACCTCAGCACTCACCGAGCAACACTATGCT
GTCCCCCATGGAAAACAGGGATCGATTCAGAAAGTGAGAATGCTGTCAAACAATGCAGGA
TTTAAATGAGATTCGTCATGATCCTGCAGTATATATCTCCTGTTGCCTAAATCCTAAAAA
CTTATGTGGGCACATATAGTGGTATGAATATGTCAGTTATTTCAATTCTGATCAACTTTA
GTGTACAGTATTTCTAACTGCAGAATAGAATTTACTAGTGGGTTGAAAGAGGAAAATTGA
AAATAGTTGTCTTAAAATGATGCTTGATACATTTATTGTAATAAATAAAAAAATCTTTCC
AACCCACATTTTTATACAGTACGCATGTGATGCAAATAAGTCATGACACTGTACCTCATA
AATTAAACCTTGGGTACGGTAACG                                    
                                                          
   
>195
GGGGGGTCTGGAAAAATATTAGTAGGTGCAATGACACAATCGAATTTGACACCAGAATCG
TTGGAAAATCTTGGAAAAAAAGAGAAATCCACTATTCCAAATACAAAATTTCCCCGGGAA
ACATGCTGTCGAATCTGCCAGACTGCAATAAGCACTGAAAAATTGATTTCGCCATGCCTT
TGCAAAGGAAGCATGGCATTTGTCCACCTATCCTGTCTGGAGCGCTGGTTGAATCAGTCA
GGAAGAGACTCGTGCGAGCTGTGCACATTTCGTTACGAAGCTGAACAGACGAGACGGTAC
ACATTGATGGAGGGCCTGAGGATCTGGTTCAGGCATCCGAGGCACATGGCTCAATTGAAA
GCAGACTTGATGATGGGACTGGTCACTGACAGCAGTGGCTACCAGCTCAGTTCTGGTCGG
CGTTTCTCTGGGAGGCATGAAGTATTTTGTGCTGGAAGGTCTGCGTTTGGGCGTGTCCTA
TGTCTGGACCGAAGGAGTGATCTCTTTCTTCCTGTCCATCATCCTCATCGGCTACATCTC
AACAATCTATGTGATGCCGCGAGACCATATGCTGCCCTGGTACAACTGGGGGAATAAGTG
TGTGAATGTGCGCCTGGTATTGGACATGGAGCTCGTTCCGGTTCTCGAGGATGACAACTT
CTTGAGCAGTTCCAGCTCCGTCAGTTTTATGGAGTTTACAGGCTCCACAACCGGCCTGCG
TTTGAAACAGCATGAGAATAACAAAGAAATCAGTAGTAGTTTCATTAATGGAATCACACA
AGATGCTGTCATACGTATTCCAGATGTGGATGGAGCAGCATTCACCGCCAGTAACCAAGC
AAATCCAGCTGTTCATAAAACGACGTGGCCCCGGTTTTATCTCAAATCATCTCAAATCTG
TTCGAAGCTCAAGCCACAGCTGTACAGCCTACTTTGCAATCGAAAGAATCCGAAAAAGAT
TGCGACCATCTTGGTATCGGAGTCCAGAACACATTGAGTGCTATTTCTTCCCGACAAATG
GAAGATGTTGAATCAAGTGAATGCCAAGATCGGAGATTCGATAGCAAGAATAAATTCGAT
TATTCATAATAAATTTTTGAACTAGTTCACTAGTTTATACTCAAAAGTCTAAAATTTTAT
TTGAATGTTTAGATAATTTATAACTAATAAATTACATACATACATTTTGAACTGTATAAA
ATTAAAATGTTTTTCATTTTGATCAGTTTGTGTACGTTTCCACTCTTTATTAATATTAAA
TTTACTCACCAAAAAAAAAAAAAAAAAAAAAAACGGCCGCCTCGGCCTCTCGAGAATTCG
ATATCAAGCTTATCGATACAGTCCAC                                  
                                                          
   
>198
TAGTGAATGGCTCGGTCCAGGGGGGGGCGGGAGCCTATGGAAAAACCGCCCAGCAACGCG
GCCTTTTTACGGTCCCTGGCCTTTGCTGCGTTGCTCACATGTTCTTTCCTGCGTTATCCC
CTGATTCTGTGGATAACAGTATTACCGCCTTTGAGTGAGCTGATACCGCTCGCCGCAGCC
GAACGACCGAGCGCAGCGAGTCAGTGAGCGAGGAAGCGGAAGAGCGCCCAATACGCAAAC
CGCCTCTCCCCGCGCGTTGGCCGATTCATTAATGCAGCTGGCACGACAGGTTTCCCGACT
GGAAAGCCGCGGATGATTACGCCAAGCGCGCAATTAACCCTCACTAAAGGGAACAAAAGC
TGGAGCTCTCATTTGGCGAGCGTTGGTTGGTGGATCAAGCCCACGCGTAGGCAATCCTCG
AGCAGATCCGCCAGGCGTGTATATATAGCGTGGATGGCCAGGCAACTTTAGTGCTGACAC
ATACAGGCATATATATATGTGTGCGACGACACATGATCATATGGCATGCATGTGCTCTGT
ATGTATATAAAACTCTTGTTTTCTTCTTTTCTCTAAATATTCTTTCCTTATACATTAGGA
CCTTTGCAGCATAAATTACTATACTTCTATAGACACACAAACACAAATACACACACTAAT
CTAGAACTAGTATGCAGATTTTCGTCAAGACTTTGACCGGTAAAACCGGAACATTGGAAG
TTGAATCTTCCGATACCATCGACAACGTTAAGTCGAAAATTCAAGACAAGGAAGGAATCC
CTGGTGGTCCATACCCATACGATGTTCCAGATTACGCTGGATCCAAGCAGTGGTATCAAC
GCAGAGTGGCCATTACGGCCCGGGAAAAAACATGT                         
                                                           
   
>199
CAAACTCCCTTCCTTTTTCGTTTAGAGCGGATGTGGGGGAAGGGCGTGAAAGTTAGCGTG
ACATAACTATACATGACTCGAGTCGACGGTATTCGATTAGCTGATATCGAATCTCGAGAG
GCCGAGGCGGCCGTTTTTTTTTTTTTTTTTTTTTTTTTAAGAAGAGCTTTTTATTGAAAA
AGTTTGACAGATTGCATGTTTTATCAGTACAACCTGTTTGTGAGCATTTTGAAGAAGTAT
TCGGCAGGGCTATTGTCATCTATGGGACACTAACAACTTTGAATTTATAAAATCCAAAAT
GGAGCATCATGGGAAATATATTGTTGGTTGTTTGACAGTATTGCGTCTTATGCGTAGACA
GCGGGGTGAGCTACAGCTGGGTAGGTGGAGACTGCTGGGTAGGCACCTGAGTAGGCGGAA
ACTGCTGGGTAGGCGGCAGAATAGGCGGAAACTGCTGGGTAGGCGGCAGAATAGGCGGGG
TAAGTCTTGGCAGCAACAGCGGGGTAGGCGGAGTAGGACTTAGCGGCTACAGCTGGGTAG
GCGGCAGAATAGGCGGAAACAGCTGGGTAGGCGGCAGAATAGGCGGGAGCTACTGCAGAG
TAGGCGGGGGCAGCGGCGATTCCGTGGTAGGCTGAGGCCATGTAGGGGTAGGCACCAAAA
TAATAGGGGTAGGCTCCATATGCGCCATAAACAGCTGGGTAAGCTGCCAAGACGTCCTTC
TTTGTTCTCCTCTTCCTCAGCTGCCATACAGGCGGCGATGATGGAGAGGACCATTCAAAG
CTTTATAGGGCGGCCATTGGCTGATTTAGAAAGCTGTCTGGGTTGCCCGGGGGACTACAA
AACATGTCCCCCGGCCGTAATGGCCACTCGGCGTTGAAACCACTGGCTTGGATCCCGCGT
AATCTGGAACATCCAAAGGGGATGGAACCACCCAGGGATTCCTTTCCTGTGTCTGTGAAT
TGTGGAATTAACGTTTGTCCGATAGGGTATCCGGAGAGAATATCTAAACGTTCCAAAGTG
TTG                                                         
                                                           
   
>200
GGGGAGTGGTGAAACTGCTCTTGACACGTTTAGTGCTACGCCCCGGCTTCTTTTCTCTCA
GAAAACTTTTCCCAAGTACTTCCAAAATGGTTGATGCTGCAGTTATTGAGAAGCTCGAAA
CCGGCTTCAAGAAACTGCAGGAGTCTGACAGCAAGTCACTCCTCAAGAAATACCTCACCC
AGGAGGTGTTCGACAACCTGAAGACCAAGAAGACCCCAACCTTCGGAAGCACCCTCCTTG
ATGTTATCCAATCAGGTCTTGAAAACCACGACTCTGGAGTTGGTATATACGCTCCCGATG
CTGAGGCTTACTCAGTATTCGCTGACCTGTTTGACCCCATCATTGAGGACTACCATGGTG
GCTTCAAGAAGACTGACAAGCACCCCCCAAGGGACTTCGGTGATGTCGACACCTTTGCCA
ATCTTGACCCTGCTGGCGAGTACATCATCTCAACCAGAGTGAGATGCGGCCGATCAATGC
AAGGTTACCCGTTCAACCCCTGCTTGACCGAGGCTCAATACAAAGAGATGGAGGAGAAAG
TGTCCTGCACTCTGTCTGGTCTCAGCGGCGAGCTGAAGGGAGACTTCTACCCGCTGACCG
GCATGACCAAGGAAGTCCAGCAGAAGCTCATCGATGACCACTTTCTCTTCAAGGAGGGAG
ACAGATTCTTGCACGCTGCCAATGCTTGCCGATTCTGGCCAACTGGTCGTGGTATCTACC
ACACGACACAGACCTTTCTCGTGGTGGTGCATGAGGAGATCACTGAGATCATTTCATGCA
GATGGGTGGTGATTTGGGCCAGGTTTACAGACGTTTGATCTCTCTGCAGTCAATG     
                                                          
   
>203
AGAGCCGATGTCGCTGACGGCGTGAATGTAAGCGTGACATAACTAATTACATGACTCGAG
TCGACGTATTCGATAAGCTGATATCGAATTCTCGAGAGCCGAGGCCGCCGTTTATTTTTT
TTATTTTTTTTTAGGAAGAGCTTTTTATTGAAAAAGTTTGACAGATTGCCTGTTTTATCA
GTACAACCTGTTTGTGAGCATTTTGAAAAAGTATTCGGCAGGGCTATTGTCATCTATGGG
ACACTAACAACTTTGAATTTATAAAATCCAAAATGGAGCATCATGGGAAATATATTGTTG
GTTGTTTGACAGTATTGCGTCTTATGCGTAGACAGCGGGGTGAGCTACAGCTGGGTAGGT
GGAGACTGCTGGGTAGGCACCTGAGTAGGCGGAAACTGCTGGGTAGGCGGCAGAATAGGC
GGAAACTGCTGGGTAGGCGGCAGAATAGGCGGGGTAAGTCTTGGCAGCAACAGCGGGGTA
GGCGGAGTAGGACTTAGCGGCTACAGCTGGGTAGGCGGCAGAATAGGCGGAAACAGCTGG
GTAGGCGGCAGAATAGGCGGGAGCTACTGCAGAATAGGCGGGGGCAGCGGCGATTCCGTG
GTAGGCTGAAGCCATGTAGGGGTAGGCACCAGAATAGTAGGGGTAGGCTCCATATGCGCC
ATAAGCAGCTGGGTAAGCTGCCATGACGTCCTTCTTTTGTTCTCTCTTCCTCAGCTGCCA
TACAGGCGGCGATGATGGAGAGGACGATCAAAGCTTTAAGGGCGGCCATTGCTGATTTAG
GAATGCTGTCTGGTTGCCTGGTGACTACAAGACTGTCCCCCGGGCCGTAATTGGCAACTC
TGCCGTTGAATACCACTGCCTTGATTTCAGCGTGATCTGGGAACATCCTATGGGTATTGG
ACACCAGGAATGCATGCCCTGACTTGGAATTTTCGAACTTAACGTTGTCGATGTGTATCG
GGAAGAAATTCAACT                                           
                                                         
   
>205
GGGCGAATTGGATACGCGCAAATAAAGCCTCGAGGCGTCCCAAACTTCAGGCAGTTCAGG
TATATGTACATGCGTACAGCGTCGTACAGAAAAAAAAGAAAAATTGAAATATAAATAACG
TCTAATACTACATAACTATAAAAAATAAATAGGGACCTAGACTTCAGGTTGTCTAACTCC
TTCCTTTTCGGTTAGAGCGGATGTGGGGGGAGGGCGTGAATGTAAGCGTGACATAACTAA
TTACATGACTCGAGGTCGACGGTATCGATAAGCTTGATATCGAATTCTCGAGAGGCCGAG
GCGGCCGTTTTTTTTTTTTTTTTTTTTTTTTTGGGAACAGGAAATTTAATCTTCTTATTT
TTTAAAGACTGTAGTATTTACACGATCTCAATCAACATTTATGGAACATTTCTGTTTACC
ATTTTACAAGGAGGCTAAAACTAGATTTTTTTCAATCAAGACTTCATTTCTTTTTGGGTA
GTTCTGGACACTTGGCTCCCGCAAAGAAAAATCCATTAAGTTCACCGAAAGCAAGAGTTG
CTGCCATGAAAGCCACTCCAGCAACTAATTGCATGTTGTATTTTGCATTTTGAGCTTTGT
ACTGGGCTTCCCATGGTCCTTCCGGAACTGGGAGCTGATCCATTAGGCATTCCCCACTTT
TGGCTGGTTGATGGGCTTGCCTGACACCATTTGATGCTCCTGATCGAGCAAGGAGATTTC
TGGTCACTGGACGCACCAAAGAAGAGAACATTTTCTTATTAATTTTAATATGTCTTGAAG
AAAAGTTAATAACCCAATAACTTTTATCAGGTTCTTGAGCCCCGGCCGTAATGGCCACTC
TGCGTTGATACCACTGCTTGGATCCAGCGTAATCTGGAACATCGTATGGGTATGGACCAC
CAGGGATTCCTTCCTTGTCTTGAATTTTCGACTTAACGTTGTCGATGGTATCGGAAGATT
CAACTTCCAAATTTTCCGTTTTACCCGGTCAAGGTCTTGACGAAAATCTGCATACTAAAT
CTAGATTAATTGGGGTATTTTGTGTTTGTGTTGTCTTTAGAAGTATAGTAAATTTATGCC
TGCCAAAGGTCCCAATGGTTTAAGGGAAAGAAAATTTTTAAAGAAAAAAAGAAAAACAAG
AGTTTTTATAAAATTACCAACCACATGCATCGCCCAATTGAGATCCTCTGTTGTGTTGA 
                                                         
   
>207
GAATTTCAAACAAGAAGATTCCTGTGGTCATAGCATACGATGTTCAGATACGCTGATCAA
GCAGTGTATCACCAGAGTGGCATTACGTCGGGGGACAGTTCCATTCTGTTCAACGAGTTC
CAAAACATGGCAAACTATTGTACTGTTTACGTTCTGCTCTTGGCGGTTGCTTTTGGCGCT
GTACATGGCGATCAGGCGGCTGCAGCACCCCAATCTTTTGATGAGCTGGTGAGCAAAGCT
CAGAGCACCATCAAGGACATGAACAAACATGTCACTGAAATGCTCGGCTTGCCTGACAGG
TCACATGAAAACGTCAACGACATCATGAAGAACATCTCTCAGTCCATCCGCTCCAACTTG
GACGATTTCATTCAGAAAGCTAGTACCGCGGCTAATGCTCCAGACAGTCCTCTGGCCTCA
GTTATCGCCAAGCTCAACGAGACAGCAGCGGGTTTGACCACGCCCCAAATGCAGGAAAAA
ACCAAGCACTTGGGTGAGACAATCACTTCTTCATTCAACTCAATTGTGACTGAATTCGGA
AAGGTGGCAAAGGAAATCAACAAGGAAGCTCAACCCGATTCTGAGCTCGGCAAGTTCGCA
AAGAAAACACTGGAAGAGACTGTTGCTGCAGCTAAAAACTTTGAGAAAAAAATTCATCAG
GCAATTGGACCCCACGAAGGTCATGAAGGTCATCAACACTGAGAGTCAACTAGTGTGTAT
TCTTCTAAACTCAACTAACACTACATTTTGTTTTTTTTAATATTGTGTAATAATTTATAT
AAATTTCAATGGCTCAATATTCAATGATTGAAAAAACACCTAAATATATTTCCTTTCAAA
AAAAAATAGAAATAAAAAAAAT                                      
                                                           
   
>208
AACATAACTAAATTACCTGACTGAGTTCGACGTATCGATAAGCTGATATCGAATCTCGAG
GAGCGAGGCGCGTTTTTTTTATTTCTATTTTTTTTTGAAAGGAAATATATTTAGGTGTTT
TTTCAATCATTGAATATTGAGCCATTGAAATTTATATAAATTATTACACAATATTAAAAA
AAACAAAATGTAGTGTTAGTTGAGTTTAGAAGAATACACACTAGTTGACTCTCAGTGTTG
ATGACCTTCATGACCTTCGTGGGGTCCAATTGCCTGATGAATTTTTTTCTCAAAGTTTTT
AGCTGCAGCAACAGTCTCTTCCAGTGTTTTCTTTGCGAACTTGCCGAGCTCAGAATCGGG
TTGAGCTTCCTTGTTGATTTCCTTTGCCACCTTTCCGAATTCAGTCACAATTGAGTTGAA
TGAAGAAGTGATTGTCTCACCCAAGTGCTTGGTTTTTTCCTGCATTTGGGGCGTGGTCAA
ACCCGCTGCTGTCTCGTTGAGCTTGGCGATAACTGAGGCCAGAGGACTGTCTGGAGCATT
AGCCGCGGTACTAGCTTTCTGAATGAAATCGTCCAAGTTGGAGCGGATGGACTGAGAGAT
GTTCTTCATGATGTCGTTGACGTTTTCATGTGACCTGTCAGGCAAGCCGAGCATTTCAGT
GACATGTTTGTTCATGTCCTTGATGGTGCTCTGAGCTTTGCTCACCAGCTCATCAAAAGA
TTGGGGTGCTGCAGCCGCCTGATCGCCATGTACAGCGCCAAAAGCAACCGCCAAGAGCAG
AACGTAAACAGTACAATAGTTTGCCATGTTTTGGAACTCGTTGAACAGAATGGAACTGTC
CCCCGACGTAATGCCACTCTGGTGATACACTGCTTGATCAGCGTATCTGAACATCGTATG
CTATGACCACAGGAATCTTCTTGTTTGAAATTC                           
                                                         
   
>210
GGATGGGCGGCACCCCCCACTATTTTACATATTTCCGTGGACCCACCAAGGGGACCAACC
CTAAGGGTCCATTTTTGCGGGGGGTCTGATTCTGATTAAAAGATTGGGGTTTAATCTGAC
TTGAGGACATGTTAAAATTAATAAGTTGGGTTGTCTTCTTTGATGCCTTCACTGACCACA
ATTTCGGTGCGCGATGAAGAGCTCAAATGGTGTAGGGGAAGCCCCTCACCATGCCAACAT
GGCGAGACCTAATGGAGCGCTCCCATAACCAGAAGGACCATGGGAAGCCCACCACAAATC
TAAAAATGCTGAATAGAATCTTTGCGTTAAGTTTGGCGTGGCTTTGATGGCAGCAACTCT
TGCTTTCTGTGAACTGATGGGAGCCTTCTTTGCCGGAGCCAAGTGTCCATACCTACCCGA
AATAAATGAAGTCTTGATTGAAAAAAATCTAGTTTTATCCTCTTTGCCAATGGTACACAG
CAGTGTTCCATAAATGTGGATTGAGATTGTGAAAATACTTCAGTCTTTCTAGGGAAGAAA
ATTAAATTCCCTGTACCAAGAAAAAAAAAAAAAAAAAAAAAAGGGCCGCCTCTGTCTCTC
CGAAATTCAATATATGCTTAGCGATCCGTCCACCTCGAGTCATGTATTTAGTGTGGATAG
CTATCTGTTTTCTCGCTCCTCCATGTTCACTCTAACGGATAAGGAAGAGTAGAACACTCG
GAAGTAAGTCCCTTATTCTCTCTTAAATGATATCAGACATAAAAAGTTTTTGATGTTTCG
ATATTCGTGTTTGCTGATCGAATGCTGGCACGCGGGAACGTTAACAGAAAACTGCTGTAA
AAGGGGTTCGTAGCCCCCACCGCTTATTTTGGGCGGATGTGAATTTCCTAGTATGATTG 
                                                            
   
>211
AGGGGGAGGGCATACCAAAATCTTGTTTCTAAAATCTGGAGTCCGCCGCGGCCAGCGCCC
ATATTTCCCCTTGTCCGGGGGGGTTGGGTCGTATCGCCAGGAGCGTGAAAAAATCTATTT
TGAACCAGAATATAGGAACTCTTGGAAAAATTCATAAATACACCACTCCTTGATCAAATT
TCCCCGGGAAATCGCTGTCTAAAATGCCGTAGGGCTTAGAGCACTTATATTTTAAAATCG
CTCGCCGTTCTAACGGAAACATGGCATTTTTCAGAAAAACTTGTATAAACCCAATCTTCC
CTTTCCTCTCTGTCTTTTTTTTTTTTTTTTTTTTTTTTTTACTGTCTTTTTTGAGAAACT
ATACTGTCGTTTTTGTTTTTTTTTTTTTTTTGTTTTTTTTAAGCAAAAACCTTTTGTTAC
ACTAATTCCTTTCTTGATGATGGGACTGGTTTGACAGCAGTGATGGGAGGCACCTTTTCT
TGCCCTTTTTTGTTTTCTGGTGGCGCGCGTTGTCTGCTTGCGGCTGTCGAAGTCAGTGTG
TGGGTTCTCTCAACAACTTATAATGATAATGGTTACTGTATTTCATTTCGTTTTTGAAAC
AGTTGATGCAGCCAAGAGCGTGGATGTGTCCATATGTCCGGCTGTGTTTGAGTGCTTTGC
TGATGTATAAACTCGTTGCGCTCTATTGTATCTCTGTGAGGTCCTACTCTACTTAGCTCG
TGACACATACATTATGTATGCGGCGGCATCACGCTGCCCTGCACCGTAGATTGTGCTTAC
GCTGCAGCAGGCTGAACTTATAGCAATTCACTA                           
                                                           
   
>213
GGGGGATTTTTTTTGTGTTTAATCTTCCTCTCCGTGTGTTTTTCTTATTAATTTTCAATA
TGTCTTATGCGTATTTGTTCAAATACATCATTATAGGAGATACAGGTGTTGGGAAGTCAT
GCCTTCTGCTCCAGTTTACAGACAAAAGGTTTCAACCTGTGCATGACCTAACAATAGGTG
TGGAGTTTGGAGCGCGTATGATTCAAATTGATAGTAAATCAATAAAGTTACAAATCTGGG
ACACAGCTGGCCAGGAGGCTTTCCGTTCGATTACACGCTCCTATTATCGAGGAGCAGCTG
GTGCTCTACTGGTGTACGACATCACTCGCCGAGACACATTCAACCATCTCACCACCTGGC
TGGAAGATGCGCGACAACATTCCAATTCAAACATGGTCATCATGCTGATTGGCAACAAAA
GCGACCTGGAGACAAGAAGAGAAGTGAAAAAAGAAGAAGGCGAAGCGTTTGCTCGGGAGC
ACGGACTCATTTTCATGGAGACTTCCGCAAAGACAGCAGCCAATGTTGAAGAAGCTTTCA
TAAATACAGCCAAAGAAATCTACGAGAAAATCCAAGAAGGAGTTTTCGACATCAACAATG
AGGCAAATGGCATAAAGATTGGACCTCAGCACTCACCGAGCAACGCTAGCTTCCCCCATG
GCAACCAGGGATCGATTCAGGAGGTGGATGCTGTTTAAGAGTGCAGGGATAGAGGCTGAT
CTCAGTATATATCTCCTGTTTACCACTTATGTGGGCCCATATATGTATGATATGTTCAGT
TTCCTTATTCTAATGATTTTTAGTGTACAGATTCAACTGCCAGGAAATAGAATTTGG   
                                                          
   
>214
GGGGGAGTATTGCAAATCGTTGTGTCGATCATCATTTGCATTCTCATCATGATTTCCTTT
TCAACCACCATTCTACTGCTACAATTTGCATGTGCGTTCTACGTGAGTGGCGAAAGGCTT
AGTTTGGACCAAGGAGAGGATTTCAACATTCGATTGGCTCCATTTCAGGTTATGGTTACT
AGTAATCCAATCCAAGCTAATTCATCATTCTGCAGAGGGGCTCTTGTGAAGGACGATACG
CTGATTACATCTGCCCACTGTATGTCTAAATTACCCAACGTTCCAAAGGAATTACTGGTT
TTGAATGGATTTGCTCCGAAACAGAACTATTGGGTGAATTCTACAGTAAAAAAAATCACT
CCACACCCAAATTTCAAAGCGGGTTCTACAAACAACGACATTGCTGTGATCAAGACGGAA
ACAAGCTTCGCTTCCAAACCGATTTCCTACGTGACAAAACCTCCTGAAGAAGACACTCCC
TGCAAAGCGTACAGCTACAAACCTAACCCTCCAGGTGTCGTGGACGTGAATACAACATGT
GTACACAATTGCCAGAGGGCCTACAATGCTTCTCAACCTCACTACGATGTTGATATCAAA
ACAATGCTTTGTGCTAAAGACCTGAACCACACTAACGTTATTTGCGAGAATTATGTTGGA
TCCTCGTTGGTGTGTAGGTAATAACATGGCGGGGCTGGCTATCTATACCACAAGGATGCA
TGAATCGAAACATGTCTACCGTTTTTCGTGAGCATGGCGCCGTACGGCTAAATGGCTTGA
CAGCACCATCAACGCATCCTTCTTTCAACTTCTATTGAGCCCATTAATCTGGTCTACCAT
TTGGCACAACTTCAATACAAATTTCAGTACAAAGCTTTTATCGATCAACAATTAATGACA
AATGTAAAGAAATAAAAAAAACAATTGATTAAATAATTTATGCTCAAAAAAAAAAAAAAA
AAAAAAACGGCCGAGCAGTGGTATCAACGCAGAGTCCGGGGTGCTCTCGAGCTTCGTTTC
GTTTTACAAGTGCTTGTTCTCTCAAAGAGCTAAGGCCTTATTTTTGGCGACTTGCACGTA
AAACGTATTTATTAAAATTTCAAAATGTCTAAAGCCGAACTTGCTTGTGTCTACTCAGCT
CTCATCCTCGCCGATGATGATGTTGCCGTAACTGGCGAGAAGATCCAGACAATCATCAAG
GCAGCCGGCGTTGACGTGGAGCCGTACTGGTCGGGTCTGTTTGCCAAGGCGCTGGAGGGT
GTCAGCGTCAAGGACCTGATCACGAACGTCGGCGCCGGAGTTGGAGCTGCTGGCCCAGCA
GCTGGAGCTGCACCGGCTGCAGCCGGAGGAGCCGCCCCGGCCGCCAAGGAGGAGAAGAAG
GAAGAGAAGAAGAAGGAGGAGAGCGAAGCCGAGTCTGACGATGACATGGGATTCGGTCTC
TTCGATTAGACTATCCAAAAACCATTTCCAACGGCTTTGTGATGTTTATTTTAATAAAAT
GATTTTCTAAGAAAAAAAAAAAAAAAAAAAAAAA                          
                                                          
   
>218
GGGGGAGTTTCTTGTTGCCCGTGGCCAGTGAAAGATCAAACCACTTTTGGATCCTCCAAA
AACTTTGAGGAATTCCTCCAATCCAAAATGACCGTATGAACTGGACCGCTGTTCGAGGAA
GATGAGGCAGAAGAGCCCATTGTGCACCAAGAGCCCTAAAGCAAACACAAGGTGAAAATT
TTCTGGACAAACGTCTTCACTCTCACCTACTTCCGCATCGCCTCCGTTTATGGCGTCTAC
CTCGCACTTACCAATACCAGATGGCAGACCTTCGCTTTCGTTTCGTTCCTGTACGTGATC
ACAAAGATCGGCATAACAGCGGGAGTTCACAGACTATGGACGCACAGAGCCTACAAAGCC
AACTTCCCACTCAGAGCGCTACTCATGTTCTTCTTCACACTTTCATTCTAGGGAAAAGTG
TGGGTGTGGGCGAGATGACCACAGCGTGCACCATACAGTACCAGGATGATCGGATTGCCG
ATCCTTACAGTCGCTGCGCACGGCATCGGGTTCGTCTAACATGATCTAGGCTACAGCAGT
AACAAGCATCCTGAGGTCATCCTCATGGGAAAGGGTATTGACGTATCTCCGACCTAGAGT
GCCGATCCTCTCGTCATGATCCACAGAAAATACTACTGGCCCAGGTGCTACGTCATCTGT
ATTTTATCTGTCCAAACGAGATACCATAGATACTTCTGGAAAGAGGACATCATATACAGC
AAAGGACAAGTCGCCTTGTCTGCCTCTCGTAACGTCATCACCCAGCCATGGTAACTAGCC
CGATCAACAGTTAGTCAATATGCCATGTCACCGGTCATAGGTAACCGGCCACTCTACGAA
AGGCTAAAATTTTCGCACCTCCGAAAACGTGCCAATGTGGTTGATCACACTGGGCGAAGG
TTGGCATAATTTTCACCAAGCCTTCCCCTGGGACTTCAAGGGGTCCGAAATCGGTTTTTA
CACATTCAACATGACCACAGCGTTCATCGCCTTTTTCGCCAAAATCGGCCGGGCCACGAC
CTCAAGACCGTTCCACACCCCGGCTCAAGGCACGCGCCCTCAGGGCTCCCGACAGTTTCC
AAAGGAGCCCGAAGTTTCTCCCGGAAGGACAAGGACGTAAGACCTGAGGACAGAAAGGGC
GCCGTGATCATCAATGGCCGTTGTAAAGAGGAATGAAGAAGAAGAAAAGTGTCATAACCC
AAACAATAACAGGAGCCTTGACATCATATTATTTGAAAAAAGAATAATAAGACATTAATT
GGAGTGCTAACATTATAATAATTGTCAAAAAAAAAAAAAGACTCGAGAAAAAAAAAAAAA
AAAAAAAAAAA                                                 
                                                            
   
>219
ACACCTACCTAAAAAAATAATCGGACCTAGACTCCAGTGTCTAACTCCCTTCTTTCGTAG
AGCGGATTGGGGGGAAGGACGTGGAATGTAAGCGTGACATAACTAATTACATGACTCGAG
GTCGACGGTATTCGATAAGCTGATATCGAATTCTCGAGAGGCCGAGGCGGCCGTTTTTTT
TTTTTTTTTTTTTTTTTGTGGGCTACTTTTTTTTTTTAGTTTTATTGCTCTGGAGTTTTA
TTTACGATGAGTCATATAATATTATGTTTTGCACAAGGTATGTGTGTTTGTATGTTGTTA
TTACATTAAGGGTTTCTTGTCATTGTTGCTGTTGTTGGGGGGGCTGGCTGTTAAGTGGGA
TAGTGGGCCGCGCTTAGAAACCGTGAACTTTGAGCTGGTCGGGTTTGGCGAGCCCGGTTT
TAGTCAGCCACTGGCAGATGTTCTCGCGTTGATCGCCCTGCAACTGGAGTACTTCCCCGT
ATTCCGGATGCTCGATTACAGTCCCATTGCATGCAAACTCCTTTTTACATGCTCGGACAA
TTTTTTTCAGGTCATACTCAAAAAAAAGGCCCTGGACTGTGGTTAAGGTCTTGCGACCAT
TCCGTTGTTGAATTCTTATGTGAACTAAACCGTCCTGGACATCATCTTCTGAACCCTTGA
TTGCATCTGCAAAGGGGTCAAATGTATTAAGATTCTGGATGGACATACCACAAACAAAAT
ATGCACTTGCAATAAAACTTTTGGGATTTAGTCCAAAAAGAGTTAACGTTGCACAACAAT
TTTATAAACTAGAGAATCCGAACGAGTATACACCCCAAAGCAAATGCAACGATTGAAGAA
GCCCCCGCCATAATGGCCACTCTGCGTTGATACCACTGCTTGGATCCAGCGTAATCTGGA
ACATCGTATGGGTATGGACCACCAGGATTCCTCCTGTCTTGAATTTTCGACTTAACGTTG
TCATGTATCGGAGATCAACTCAAGTCAGTTTACCGTCAAGACTGACGAATCTGCACAAGT
CTAGAT                                                      
                                                           
   
>221
CATAGGCGCGCCGTAATCTCTCTTTGGGCTATCGCTACGTCCGAAATAAAGCTTCGGGCG
TCCAAACATTCAAGCAGTTCAGTTTAATGTACAGGGTACACGCGTCTGACAGAAAAAAAG
AAATATTGAAGTACAAATAACGTTCTAAATACTAACATAACTATAAAAAGAATAAATAGG
GACCTAGATTTCAGGTTGTCTAACTCCTTTCGTTTTCCGTTAGAGCGGATGTGGGGGGAG
GGCGTGAATGTAAGCGTGACATAACTAATTACATGACTCGAGGTCGACGGTATCGATAAG
CTTGATATCGAATTCTCGAGAGGCCGAGGCGGCCGTTTTTTTTTTTTTTTTTTTTTTTTT
GGGAACAGGAAATTTAATCTTCTTATTTTTTAAAGACTGTAGTATTTACACCATCTCAAT
CAACATTTATGGAACATTTCTGTTTACCATTTTACAAGGAGGCTAAAACTAGATTTTTTT
CAATCAAGACTTCATTTCTTTTTGGGTAGTTCTGGACACTTGGCTCCCGCAAAAAAAAAT
CCATTAAGTTCACCCAAAGCAAGAGTTGCTGCCATGAAAGCCACTCCAGCAACTAATTGC
ATGTTGTATTTTGCATTTTGAGCTTTGTACTGGGCTTCCCATGGTCCTTCCGGAACTGGG
AGCTGATCCATTAGGCATTCGCCACTTTTGGCTGGGTGATGGGCTTGCCTGACACCATTT
GATGCTCCTGATCGAGCAAGGAGATTTCTGGTCACTGGACCCACCAAAGAAGAGAACATT
TTCTTATTAATTTTAATATGTCTTGAAGAAAAGTTAATAACCCAATAACTTTTATCAAGT
TCTTGACCCCCGGCCGTAATGGCCACTCTGCGTTGATACCACTGCTTGGATCCAGCGTAA
TCTGGAACATCCTATGGGTATGGACCACCACGGATTCCTTCCTTGTCTTGAATTTTCGAC
TTAACGATGTCGATAGTATCGGAAGATTCACTTCCAATGTTCCTGTGTACCGGTCAAATC
TTGACGAAATCTGCATACTACCTCTAGACTATGTGCGTATTTGTGTTTGCGTGTCTATCG
AGTATCGTAATTGATGCTGCCAGGTGCGTATGGTACGAGGATACTTACAGTATAGATACA
AAGTTCTATTAATTAGAGCAAATGCTGCCATATGCATCAGGTAGTC              
                                                          
   
>223
GGGGTCTGGCAAAATATCACTAGGTGCAATGACTGCGTCCAATTCTATCTGGCTCTCTTT
GGAAAATCTTGGAAAAAAAGAGAAATCCCCTATTCCAATACAAAATTTCCCCGGGAAACA
TGCTGTCGAATCTGCTTCACTGCAATAAGCACTGAAAAATTGATTTCGCCATGCCTTTGC
AAAGGAAGCATGGCATTTGTCCACCTATCCTGTCCGGAGCGCTGGTTGAATCAGTCCCGA
AGAGACTCGTGCGAGCTGTGCACATTTCGTTACGAAGCTGAACAAAAAACACAGTGCACA
TTGATGGAGGGCCTGAGGATCTGGTTCAGGCATCCGAGGCACATGGCTCAATTGAAAGCA
AACTTGATGATGGGACTGGTACTGACAGGAGATACAGCTATTCCGGTCGGCGTTTCTCTG
GCAGGCATGAAGTATATTGTGCTGGAAGGTCAGCGTCTGGCCGTGTCCTAAGTCTGGACC
GAAGGAGTGATCTCTTTCTTCCTGTCCATCATCCTCATCGGCTACATCTCAACAATCTAT
GTGATGCTGCCAGACCATATGCTGCCCTGGTACGAACTGGTGGAATAAGTGTGAGAATGT
CCACCTGGATATTGGACATCGAACTCGTTCCAGTTCTCGAAGCATGACAACTTCTTGTAG
CAGCTACCAGCTCCGTCACTTCTACGGAGTCTACAGGCTCCATTCAACCGGCCTGCATTT
GAACACACCACGAAGAATAACAACAGAAATACAGTGAGTCAGGTTCATTAACGGAATCAC
ACAAGCATGCTGTACATACGTCATTCCAGTATCGTGGACTGGAGCAGCACTCCACCGACA
CGGTAACCAAGACAAATCCAGCTGTCAAAAACGACGTGGCCCCGGTTTTATCTCAAATCA
TCTCAAATCTGTTCGAAGCTCAAGCCACAGCTGTACAGCCTACTTTGCAATCGAAAGAAT
CCGAAAAAGATTGCGACCATCTTGGTATCGGAGTCCAGAACACATTGAGTGCTATTTCTT
CCCGACAAATGGAAGATGTTGAATCAAGTGAATGCCAAGATGGGAGATTCGATAGCAAGA
ATAAATTAGATTATTCATAATAAATTTTTGAACTAGTTCACTAGTTTATATTCAAAAGTC
AAAAATTTTATTTGAAGGTTTAGATAATTTTTTTTTAATAAATTACATACATACATTTTG
AACTGTATAAAATTAAAATGTTTTTCATTTTGATCAGTTAAAAACGTTTCCACTCTTTAT
TAAAAAAAAATTTGCTCAAAAAAAAAAAAAAAAAAAAAAAAAA                 
                                                           
   
>226
GGGGGGATTTTGAAATCACTCAATACAAAATTACTTTACCCAGATTCACTGCGCCCTGGC
TAGCCGCCATCTTGATTTTAGCAGAGTTTTTGCAGGGTTCCTTATCAAAAATTTAATAGT
TTATACAAATACGCGAAATCGAGTGTTAAGTTTTCTATATTCTGTGTAATGATTTCGGTA
CTTATTCTATTTTCAATCTTTCGCGTCATGAATTTGTATTGAAAGCCCTGGAGTGAAAAT
TTCGGGGTTCATACAATTCAGGTGAAGTGAGAAAACCTTCTGCTAGTCTTCACCAGGCCA
ATTTCCTAGTTATTTTTCTACTATAATTGTATCGTCAATTTCTCACTATGAGCAAAGCAG
ATTCTGAAAAAAATTTACGGTTCATGACGAACTTCGTGATGTTATTACTAGTCAATTGCA
AATAAAAGTTATCAGTCAGAACAACATCCTGATGTAAATAGAATTCGCTATCAACTGTTC
CTTCACAAATATGAGAAAAAACATGATATAATGAAGGTCACGTAAATTTTCAATCTTGTT
CAAAATCGGATGTAAAATCATATCTGAAGCTCGAATGAACCTGTAAATCTTAGCGGTAAG
GAAGGCAGAAGTAAATACGTACAGTGTTTGCAGACACGTACGATCCTTCACATGACTCTG
ATGAAGGCAAGAAGGTTGTACATCCCAAAACAGAAATGATCTGCATTGAGACCAAATAGC
TTAACGGAAGCTGTAAAGATTCATACTCATCAATATTACGATCTCATGATGTCCATACAT
GGAACAAATGATGACGTTCAAACTGCATGCCACTGTCTGAAAGAGAAGTGAGCAAAGATG
AATTCCGTTATCTCCAACTGAATAAGCTGAGGCTTGCCCTAGGCTTATGCGTGACCAAAG
CCAATTCTCCAAAGTAGCTGCCTTTCGAGATGCGTTTTATCTCAGTTTCCTGATCGTCGT
CGCCGATGATGGTGATGCGCACAGTGCCCGACTCGACAAAGTACATGCCGTCAGCGGTGT
CGCCCTGCTTGATGATGGTCTCCTCGTCCTGGAACACCTTCGGTATGAGTGCGTCGGCCA
GGTTCATGCGCTCGTAGTTCTGCAGCGTCTTCAGCATGGGCACCAGTCGATCAGCTGTCG
TACATTTTGCGCTTGCGGATGCGCTCTTCAGCACATGCGCCGGATGTGGGTGCGTCCATG
TCAAGTGCAGTGACGCGCTTGATGCTGGCGCGCGTGGCATTTGTAAAGCACGCCAAGTTC
GC                                                          
                                                           
   
>227
GGGGGGGTCCTTCTCAGAAGAACTCAGTCAACATGCAGTGCGCTCTGGTCTTTCTGGCTC
TCTTTGGCTTCTCTGCCGCTGCGATCATCCCGCAAAACAACAACAACAACAACAATGTCA
TAACCAACGATGGAGTGAGCTTCTACTACAACCCATTCTACAACAGGAACTACAACCCAT
ACAACTACGTACAATAACTATCAATCCGATACAGACAACTACTTACCCATACAACCACTA
CTATAACCCATGACAACAACTACTACCCATACAACTACAACAAAACAGTGCTTCAAACAA
AGTAACAAAAATGGTAACTACAACAATGTGAACAGACAACCAAAACCAGTTCCAGTTCCA
AGAATCAATACAACAACCAGAACCAGTACAACCCACCAGAAGCCAGTACCCAGAATCAAT
ACAACAACCAGAACCAGTACAACCACCAGAATATGAACAACCAGTACCAGTACAACCACC
AGAGCGAGTACCAGAATCAATACAACAACCAGAATCAATACAACAACCAGAACCAGTACA
ACCACCAGAACATGAATAACCAGTACCAGAACATGGTCAACAAAAACCAATACAACAACC
AGGACCAGTACCAGAGTAACAACCTGTACAACCACCAGAACCAGTACCAGAATCAATACA
ACAACCAGAACCAAGTACCAGAATCAATACAACAACCAGAACCAGTACAACCACCAGAAA
CAGTATCAGAATCAATACAACCAGAACCAGTTACAACCACCAAAACCAGTTACTCAAAAC
AACCAGAACCAGTGACTACCGACCATGAACCAGAACAACAACCAGGAACCAAATTCAACC
AGTTACCAGAACCAGAACAACAACCACCAGAATCAGTTCAATAACCAGAATGAGAACATG
AACAACAACCAGATTCAGAAGCAGAACTACTCTGTCATGGAGACTATCAAGTCTTTTTTT
TGAAAAGCTTACCCTTGTCTACATAGACGGACATTATGAATAAATGGATTTCTGTTTTAA
GAAAAAAAAAAAAAAAAAAAAAAAAA                                  
                                                           
   
>229
GGGGGGTACTTCTCTGAAGAACTCTCAACATGCAGTACTCTTTGGTCTTGTTGGCTCTCG
TTGGCTTCTCTGCCGCAGCGGTTGTCCCGCAAACCAACAACAACAACAACAATGTTCACA
ACAACGAGAAGGATGGAGTGAGCTTCTACTACAACCCATTCTACAACAGGAACTACAACC
CTTACAACAACCAGAACAACTTCCCCTACTACAACAACCAAGGCTACTATCCATACAACT
ACAACAACCAGAATAATTACCCTTACAATTACAACTACCCTTACAATTACAACTACCCAT
ACAACTACAACAACCAGAACAACTTCCCATTCAACTACAACAACCAGAACAACTTCCCAT
TCAACTACAACAACCAGAACAACTTCCCATTCAACTACAACTACCCNTTAAAACTACCAC
GAAACAGAACAACTTGCCATACAAATTCAACAACCAGGGGCACTACCCCTACCAAAAAAA
CTTCAATCAGAACAACAACCAGAATGAAATCACCCAGAAACAAGAACCACAATGTGAACA
ACCAGGAGCAGAAGTACCAACAATCAGTGTCAACAACGTGAACAACGACCAGTTCAACCA
CCCAGAACAACAACGAGGTTCAAGAACCAGAATCAACAACCAGAACAACGACCAGGTCAA
CAACCAGAATTCAGAACGGAACACAACAACCAGATCAACAACCTGAACCAGCAAAATGAT
GAGGTCCAGAGTACTGGAGGTATCTATGGATGGCTGGATTCACAAGAACCACGTCAACCA
ACACTAGCAATCATCCAGGCACCAGTACAGAAACTTACAACCCATACTTACAACAACAAG
AACATACAACAATCAGGGCTACTACCCATACAACTACAACAACCAAGGCTACTACCCATA
CAATTACAACAATCAGAACAACTACCCTTACAACTACTACAACAACCAGAACAATTACCC
ATACAACACTTACAACAACCAGAACAACTTCCCATACAAAACCCACAACAACCAGATCAA
CAGCAACTGAAGAATGCAAATAATAAATCAATCAATCAAAACTCCAACTTATTAAATCTT
CAAATGGATTTCACCAAGATGGCATTTAATGTGAGTTGAAAACACATCTGGAAATCACCA
CACTTGAGTTCTTGGAATAGCTCAAAACTGGAAATAATCAATTTTGTTTTATTCAAGATA
TGTTGTCATATTAATCCATTCTGGAGATTAATAAATCGAAGTTTTAAAAAAGAAAAAAAA
AAAAAAAAAAAAAAAA                                            
                                                          
   
>235
GGGTGGTATACCATACGATGTTCAGATTACGCTGGATCCAAGCAGTGGTATCAACGCAGA
GTGGCCATTACGGCCGGGGGAGGAGCTGGTGGTAATGGAGGATATGCATCTGGAGGTCCT
AGTGGAGCAGGAAATGGAGGCTACTCGTCTGGTGGTCCCAATGGAGGAAATGGTGGTTAC
TCTTCTGGAGGTCCTAATGGAGGAAATGGAGGATACTCATCGGGAGGTCCCAATGGAGGA
AACGGTGGTTACTCTTCTGGAGGTCCCAGTGGAGGAGGAAATGGAGGCTACTCTTCTGGT
GGTCCCAATGGAAGAAACGGTGGTTACTCGTCCGGCGGTCACGGAAGTGATGGAGGATAC
TCATCAGGAGGCCCCAATGGAGGTAATGGAGGTTATGCATCAGGTGGCCCCAATGGAGGA
GCTAATGGCTACGCTTCAGGAGGTCCAAGTGGGAGTGGTGGATTAGGTGCTGACGGATAT
AGATACTAATCTATTAAATCGCCTAGGATATAAGCAGTTCTTTTGTACATATCACTTATT
ATTACTCCAGTTAGTAAACTGTGTTCAATAAGCTACTATGTACTTAAGCCGGTATGAAAA
TGTGAGTCTCAATTTACTCAGTTGCTAATGAGTGCAAACGATTGTAAATAATTAATTATT
GTTAATTTTAGATCTTTATATTTATGAGATGATGCTCTTTTAGGTGTGATTTTCGACCCT
AAAGAGTCATAAGATGCCATTCTAGTGATACGAAAATGATTCAGAGTAATCAGTATATTT
TGAACATAATTCTTCTCTTAACTTGCTTCTATTTCTTTCAATCAGTTCAGTTACAATTTT
ATTAGAGTTTCTGGGAAAGGTCTTAGAAGACTAAACGTTACCAAGTCCCATGAGATGAGT
TTTCAACTATTTATAAAGTAGTTAGTTTATTTATAAAAATGACATAAAAATTTAATAAAA
ATTCTTATTTATTGAAAGTGAATTTTTTGATAAGATATCGATACATTATTGTTGTAGATA
TACTCTTTCTCATGTAAAATCAATCGACCAATTGATAAAAACACATAGTATCTTGTACTT
CACTGCTGTATCTTTCCGAAAAAATAAAACAATATGTATCCGAAAAAAAAAAAAAAAAAA
AAAAA                                                       
                                                           
   
>240
TCAAAGGCAACGATGTTCGACGCCATAATGTTACATTGCGTACACCGCGTCGTTACAGTA
AATAAGATGTAAATACTTCCAATAATAAATGAACGAACCTGAATACTAACATACTATAAA
ATAAAATAAAATAGGGACCTAGACTTCAGGTTGTCTAACTCCTTCCTTTTGCGGTTAGAG
CGGATGTGGGGGGAGGGCGTGAATGTAAGCGTGACATAACTAATTACATGACTGGAGGTC
GACGGTATCGATAAGCTTGATATCGAATTCTCGAGAGGCCGAGGCGGCCGTTTTGTTTTT
TTTTTTTTTTTTTTTGGGAACAGGAAATTTAATCTTCTTATTTTTTAAAGACTGTAGTAT
TTACACGATCTCAATCAACATTTATGGAACATTTCTGTTTACCATTTTACAAGGAGGCTA
AAACTAAATTTTTTTCAATCAAGACTTCATTTCTTTTTGGGTAGTTCTGGACACTTGGCT
CCCGCAAAGAAAAATCCATTAAGTTCACCGAAAGCAAGAGTTGCTGCCATGAAAGCCACT
CCAGCAACTAATTGCATGTTGTATTTTGCATTTTGAGCTTTGTACTGGGCTTCCCATGGT
CCTTCCGGAACTGGGAGCTGATCCATTAGGCATTCCCCACTTTTGGCTGGTTGATGGGCT
TGCCTGACACCATTTGATGCTCCTGATCGAGCAAGGAGATTTCTGGTCACTGGACGCACC
AAAAAAAAAAACATTTTCTTATTAATTTTAATATGTCTTGAAGAAAAGTTAATAACCCAA
TAACTTTTATCAGGTTCTTGAGCCCCGGCCGTAATGGCCACTCTGCGTTGATACCACTGC
TTGGATCCAGCGTAATCTGGAACATCCTATGGGTATTGGACCACCAGGGATTCCTTCCTT
GTCTTGAATTTTCGACTTAACGTTGTCGATGGTATCGGAAGATTCAACTTTCCAATGTTC
CGGTTTTACCGGTCAAAGTCTTGACGAAAAATCTGCATACCAGTTCCTGAATAGTGGTGT
GTAATTGTGGTTTGTGTGTCCCTAGAAGTATATTAATTTATGCTGCCAAAGTCCCCTAAT
GTTTATGGGAAAGAATTATTTTCTGAGAAATGAAACAGACCAAGACAATCTTC       
                                                           
   
>241
GGGGGCCTTCTCAGAAGAACTCAGTCAACATGCAGTGCGCTCTGGTCTTTCTGGCTCTCT
TTGGCTTCTCTGCCGCTGCGATCATCCCGCAAAACAACAACAGCAACAACAATGTCATAA
CCAACGATGGAGTGAGCTTCTACTACAACCCATTCTACAACAGGAACTACAACCCATACA
ACTACTACAATAACTACAATCCATACAACAACTACTACCCATACAACCACTACTATAACC
CATACAACAACTACTACCCATACAACTACAACAAACAGTGCTTCAACAAGAACCAGAATG
GTTACTACCACAAAGTGAACAGCAACCAGAACCAGTTTCCAGTTCCAGAATAAATACAAC
AACCAGAACCAGTACAACCACCAGAGCCAGTACCAGAATCAATACAACAACCAGAACCAG
TACAACCACCAGAATATGAACAACCAGTACCAGTACAACCACCAGAGCGAGTACCAGAAA
TCAATACAACAACCAGAATCAATACAACAACCAGAACCAGTACAACCACCAGAACATGAA
CAACCAGTACCAGAACATGGTCAACAAAAACCAATACAACAACCAGGACCAGTACCAGAG
TAACAACCTGTACAACCACCAGAACCAGTACCAGAATCAATACAACAACCAGAACCAGTA
CCAGAATCAATACAACAACCAGAACCAGTACAACCACCAGAACCAGTATTCAGAATCAAT
ACAACCAGAACCAGTACAACCCCCAAAACCAGTACCAAAACAACCAGAACCAGTATTACC
CCCAGAACCAGAACAACAACCAGAACCAAATCAACCAGTACCAGAACCAGAAAAACAACC
CCCAGAATCAGTTCAATAACCAGAATGGGAACATGAACAACAACCAGATTTAGAAGGAGA
AATATTTTGTCATGGGGCCTATCAAGTTTTTTTTTTGAAAAGCTTACCCTTTTTTACATA
GAGGGACATTTTGAAAAAATGGATTTTTTTTTTTGGAAAAAAAAAAAAAAAAAAAAAAAA
AAAAAAAAAA                                                  
                                                        
   
>246
ATGGAGGCTGCGCAGTACACTATAAGCGTAACATTACTACTACATGACTCGAGTTCGACG
GATTCGATTAGCTTGATATCGAATGCTAGAGACGCCGAAGCAGCCGAGATCTGTGTCTAT
TTTTTTTTTTTAGAAGTCACGAAGAGCTGTTTATTGAAAAAGTTTGACAGATAGCCTGTT
TTATCAATACAACCTGTTTGTGAGCATTTTGAAAAAGTATTCGGCAGGGCTATTGTCATA
TATGGGACACTAACAACTTTGAATCTATAAAATCCAAAATGGAGCATCATGGGAAATATA
TTGTTGGTTGTTTGACAATAGTGCGTCTTATGCGTAAACAACGGGGTGAGATACAGCACT
GGGTAGGTGGAGAATGCTGAGTAGGCACCTGAATAAGCGGAAACTGCTGGGTAGGCGGCA
GAGTAAGCCGAGACTGCTGGGTAGGCAGCACAGTAGGCGGGGTAAGTCTTGGCAACAACA
GCGGGGTAAGCGGAATAGGACTTAGCGGCTACACCTGGGTAGGCGGCAGAATAGGCCGAG
ACAGCTGGGTAGGCGGCAGAGTAGGCCGGAGCTACTGCAGAGTAGGCGGGGGCAGCGGCG
ATTCCCTGGTAAGCTGAAGCCATGTAAGGGTAGGCACCAAAGTAGTACGGGTAGGCTCCA
TATGCGCCATAAGCAACTGGGTAACCTGCCATGACCTCCTTCTTTGTTCTCTCTTCCTCA
GCTGCCATACATGGCGGCGATGATGGAGAGGACGATCAAAGCGTTAAGGGCGGCCATTGC
TGATTTAGGATGCTGTCGGGTTACATGGCGACTACAAGACCGTCCCCCGGCCGTAATGGC
CACTCTGCATTGAATACCACTGCTTGGATCCAGCGTAATCTGGAACATCATATTGGTATC
GGACACCCAGGATTCCTCACTTGTCTAGAAT                             
                                                           
   
>247
ATGCTAAAAATCCCGAGGCCGCGGCGGCCGGGACCACCTTTTATTTGTCTTCTCCGCGGG
GGGGAATTTTTTCAAAACCATATTGTTCCCATCCCCCTCTTAGTCGACACCCTTCTTTCA
TTCACGTCACATTTATCCCGGACGTGGAATTTCAAATTGACAGTAAAGGCGCTCGTCCCG
TACATTGTCCATCTCAGACTTTGAGAGGTCCCCGTGGGGTGTTTTGTCACCAATTCCACC
CTTTATCCTTGTCCTTATCCCATCCCTCGTTCTTTTTCTTTTCGGGGTTATCGCCCCCAC
TATCCACTCTATTTAAAAGGGGGGGGGGGCCCCAAAAAACCCGGGGTAAAAATCAAAAAT
TTCCCCCAAAAAACCCACAGGCCGGGCCCCCCTTTTTTTTTTTTTTTTTCCCCCTTTTTA
AAAAAAAAAAAACCTTTTTTTTTTTTTTAAAAAAAAAAAAATTTTTTTAAAAAAAAAATC
CCCCCCCTTTTTTTTTTAAAAAAAAAAAACAACCCCCGTTTTTTTGGGGGACCCTTTTTT
TTGAAAAAAAAAAAAAATTTTTTTCTGGGGGGGGGGGGGGTTTTTGGTTTTTTTCTTCTT
GTGGGGGGGCGACACCACCACCCCCCCCTTTTTTTGTTTATTTTATTTATATATATACAC
TCACACTAGGCGGGCGGGACTGCGCGCGTGTGAGAGAAAAAAAATATATATTTGTGCGTG
TGTGGTGTGTGGTTTGATAAACAAAATACTATCCCTCCATATGTCTAAGTGTAGTAGCTA
GTATCACAACATAAGAGTGGTAGGTGCGTGAGAGTGTGTG                    
                                                        
   
>252
GGGGGAACAACAATGTCATCGCCTGGAAAAGAAGAATTGAAGGCTGGACATCCTCCAGCG
GTGAAAGCTGGTGGCATGCGCATAACTCAGCACAAATCTCCAAAATCTGGCGAAAAGCCT
GTATTTGAAGAAGGAGAAATCAACAGTGCTGGACTCAGCGTATCTTCATGTCCCCCTAAA
ACCGTGAGCATATCAGGTGCTCCTGTACGCGGGAATGCGGATTTCCCGCCTGAAGCCGTC
CAGAGTTTTCATGAGAAGCCGGTCGACAACAAGCCAATCCATTGCGCTAACAAACCTCAC
AATATTCAACAACCAAGGAAAATGTAAATGAACATTTGTTCAATTCCAAACGGAAGCTAT
GTTGACCTATTGAAAAACTTATTTACTAACGAAAATGTTATGAAAAAAATTTACTGAATT
TATTTATGTATATAGATACTGTTTAATAACGATACTAGTATCCGATCCACAAAGCTAGTG
ACGGTTGTTCTGATTTCCATAGACAGATCGGTTGTTCATATTAACTGTACCTACCGATAC
TACGAGTCTAAGATCAACTAACCAGGCGTTGTTCTATTTTCGACCAAAATGTCTTCATGT
AATATTCCAATGTTTAAAATTCAAACTATTCATTCCAAACCGCACATTTTTTCAAATAAG
TTAACCTCCAACCGAATTCAACCGAGCCTATACAACTACAAATATTGATCAATCATCTAT
GGTCTTAAATTGTTCATTCCATATTGAATATTGTTCAAATATTCTAATAGTTTGAATCTT
GACATTTATGAGACATTCCTAAATACAGTATCTGATTTTTCAAACCTAATTGATGTTGCT
ATTTATCGTAATAATATTGCTATTTATGATGTTTGAACATGACTTATAGATTTTTCACAT
AATTTTGTACTAATATCTGTTAGATGGTAGTTTCTGTGTTTCGTTCGTCTGTTTCTTTTG
ATGAAGAAAAAAGATGTTCTGTGTTTTGATGAACAAAGGTTTTCTTTTGGTTTTTAGTTT
AATAGTATAATTTTATGACGAAGTTCGTCTGTTTTCTTTTGACCTTTTTCTCGTTCAATA
TTTTAATTTGATGACAAAGTTCATCTCTTTTCTTTTGGCCTTTTGTTTCGTTCAATATTA
TAATTTGATGACGAAGTTCGTCTGGTTTCTTTTGTTATTTTGTAAAGCTCTACTGTATGT
ATTATTGTATTATGCATAAATAAAAGTGAGTTTTCATACCCAAAAAAAAAAAAAAAAAAA
AAAA                                                        
                                                          
   
>260
TACTAAACATAACTATAAAAAAAAATAAATAGGGACCTAGACTTCAGGTGTCTAACTCCT
CCTTTCGGTTAGAGCGGATGTGGGGGAGGCGTGAATGTAAGCGTGACATAACTAATTACA
TGACTCGAGGTCGACGGTATCGATAAGCTTGATATCGAATTCTCGAGAGGCCGAGGCGGC
CGTTTTTTTTTTTTTTTTTTTTTAATAGAAACAGCAATTTATTGCCATAATATTAAAATA
GATGGAAAACTTAAGCGACAAGTGCCGACGCAGTGTTGGACTCGTACTTCCAGTTGGGCG
GCAGTGCGCTCTTTGTCTTGTAGTAACGTGCCAGGCGGTGGATCCTCGATTCCACCAAAA
TCAGACGAAACTTGGAGTCCTTGTCCTTCCTGTTCCTCTCGAGGTGCTTCCTGATGGCAA
CAGCCTTCTTGATAAGGTAGTAAAGGTCCTCGGGAAGGTCGGGACTCAGTCCCATGGCCT
TCATTATCCTCAAAATCTTGTTTCCGGTCACAAATCTAACCTGTGCCACACTGTGCGAGT
CTCGCAGGATAACACCAATCTGTGATGGTGTGAGACCTTTCTTTGCCAGTTTGAAAATTT
GGTCCTTGACATCGTCATGTGATAGTTTCAACCACGTTGGTACACTACGTCTGTAGGGCA
GAGCTGACTGGGATATACCCTTTCCAGGAGCGTGCATACGACCCATTTTGGAAGATTTTT
AGAAAACTTTGCACCGAAGCAATACGATCACAAAACACGTACCTACTGAAGCCCCGGCCG
TAATGGCCACTCTGCGTTGATACCACTGCTTGGATCCAGCGTAATCTGGAACATCGTATG
GGTATGGACCACCCAGGGATTCCTTCCTTGTCTTGAATTTTCGACTTAACGTGTCGATGG
TATCGGAAGATTCAACTTCCAATGTTCCGGTTTACGTCAAAGTCTTGACGAAATCTGCAT
ACTAGTCTAGATAGTGTGGTGTATTGTGTTTGGTGGTGTCTATAGAAG            

   
>266
GGGGATCTCAGGTCAGTCTTCGAAACCATATACATAGTTGTTGCAGGAGCTTGTTTACTT
CTCCAAATTCTCATTATTGAAGATAATTTGAAATAGAAAGCCCTTTGAATTTTGTGTGGG
ATTAGCATTTTCCAGCAATCCTAAGAACTTGCTTTTGATGCCTTCAAAATAGAGTCTCCA
ATAGAGTCTTGCTTTCAATGATAAAGTCTAGGCAATTCAGTCTTCAAAACAAAATTTGTA
TTAAAACATATTTCTGATTCATAATAATAATAAGGTTATCTATGTTCTTTCTATGTTTTT
ATTGGTGGAGAGACCCTTTCTGGGTAGACCCAATTATGATTGAGCCAAGTTGTGGAAAAA
TCGTATAGCTGATCCATTCAGTCTCATTCCACTATATAAAAAAATATGAAGAACTCATAA
TTTGTTTTGGAAAAATCAATCTGCTTTCTTGCCATTAGGAAAATAGAATAATTTATACAA
TTACTTTGAAAATGGTATAGAGTAGTATCAGAATTTTATTGTTATTGAAATAATTGTTGA
TACATTGATGATTTGTTCTTCATGCTAATGAAATTGATTAATATTCCAAAAAATATTGTG
AAAATAATTGTTTTATTTTAATAATTGATATAATATTAGTGAGTGTGGTGAAACATAGTA
TCTGTAGGGTGAAAATAATTAGATTATCTCTAAATGTAGTGTGTTCATTCAGCTGTAATG
TGTTATTGGGTAATCATTTCTTATTAGAAGTTTATGCATATGATTCTCATTGTTGTGTTT
TCAGTTGCACCCAATTCATTTCTTCATTTTATACCTTATTCCTATAAATTATTATGAATA
TTTTCTCTATTTGAAAGCACTTGAACAGTATTCGCGATTTCAGTGTATTCTATAGACATA
CTTAGTTTTATAAGCAGTATGAATGAGTTGAAAATGAATATAACTTAATTTATCATTAGA
AAAAAAAAAAAAAAAAAAAAAAAC                                    
                                                          
   
>267
ATGTGGGGGGGAGGGGCGTGAATGTAAGCGTGACATAACTATTACATGACTCGAGTCGAC
GTATCGATAGCTTGATATCGAATTCTCGAGGAGGCCGAGGCGGCCGTTATTTTATTTTTT
TATTTTTTTTACCCTTAAAGAAGAAACACCTCTCCTTATTAATGTCTTTTAAATGATACA
CCAACTTTGGTTATCTGAATTTAACATTTGCAAGGAATGTGTTTTAGGGGCCCTAACATG
AGTGGCTAGCCACTAAGGGAATCGGAGCATCAATTATATTAACATTGTTTTCAACAGCCA
ACCCATTAGCAACAAAACGAGGCAACAGTGTCCACTCCTAATCACTCGCACACGGCCGCC
CGATTGGCCAGCCGATTGTGACACCAGCACTGCTCTGCAGGAGCCAATCAGGACCCCGCA
CAGCAGCACTGGTGCCAACAAAACTAGAAATGAACACCCAACCTTACACAACAGTTTACT
CAAATTACGATAGATCATCATCATCATCATTAACCAACAAACAAAACTATGCATCTGAAG
AAAACATTACATTTAACATAAAAATCGTAATAATACAGTTCGTAATTAATGAAAAATTAA
TCAATTTCAATGAAGTTGTACTGATATAGTAGTAGCAGTAGCAATGCTGTTTTTAAACAA
TAATAATAATACCACATATTATTTCTAATTATCAATGTTTTTTTTTTTACAAAAATTTAC
ATTTATATTTTGTTATTATTATTAATTAGAACTCAAATCACTTATCGAACCCCCCGGCCG
TAATGGCCACTCTGCGTTGATACCACTGCTTGGATCCAGCGTAATCTGGGAACATCGTAT
GGGTATGGAACAACAGGATCTTCTTGTCCTGATTTCGACTTACGTTGTCGATGGTATCGG
AGATCAACTTCCAATGTTTCCCGT                                    
                                                       
   
>270
ATGTTAAACTTGTGTACTCTAATCAATTCCCTTTCGGTCATCGAAGAATTTCTTCTAAGT
GAAGATTATGAAATTCGTTTTGAATATGTTATAAAAATGTAACATTTTTACTTTTCATTG
GAAGTATATTCCGTTAATCTTGAATTAATATTCTTAAAAAAAGAATTCAATGCAATTTAA
ATTGAATAGAACATTTTCCTATATTTACTGGACAAACAAATGTGATAGCGGCCATCACGT
TGTTTTTAATAAAATTTGAAGTTTACCAAGAACGTCTTAAATTCTCCTGTCTCATCTCAC
AAAAAGCTGGCTGTATCTACATTTTAAAGTAATTTCAAATAAAAAGGAGGATATTTTATT
TAATGTTGAGTAGTTAGTTGATTTATAAATTAAGCTTGCCCTCTGCATTTCTTATCTTTG
TTGGAATATATTATTAATTTAATTTTAGCTTTATTCATTTTAAATTATTAGGCTTACTTG
AACTTTAGTATTATTAGATAATTTGTTTTTTCCTATAGTAAGGTCATGCTTTTTCCTTAT
CTAAAATACTATTCAAATCAGTAAATATTTGGCACGCGAGTTTTATTTTTTAAAATAGTC
TCAGTACAAAAGCTACTACAGTATATTTTTATAAAACAAGAAAATTTTGCAATTCTCTAC
TGTATGTGTTTTAGTACTATTTGGAACTGATCAATGTTGATTGTAGTTCATTATAATTTA
ACTGTATCTAATAAAATTAATTCAAGTAAAAAAAAAAAAAAAAAAAAAAAA         
                                                           
   
>278
GGGGAGTCTTGTCTTCTCTGTGAAGGACGTCGAAGACGGAGCTCATTCAGAATGGGAGCA
TTGCCTCTGCTGGTACTGGTAGGGGTCGCCCTCCAGGCTGCACTGATCTTCGGTCGAGCT
GTTGATCAGCAGCAACCACAGCAGGCAAGTGAGGCCTTCAACTTTGCATCTGTTCTGCAG
CAACAGTCGCCAGTAACACAACAACAACCTATAGCCGAAAGAAGAGTATCATACGATGAT
GATCACCACGATCACCACCACCATCACGAACCAAAAGGATACTAGAAGAAGAAGCTTATC
TGGAAACCAGACTGGGTCAAGGTCTGGAAACCTGCATCGAAACAAATCTGGAAGCCCGCA
TGGAAGAAAGTCTACAAGCAAGATCTGGGTGCCAACATTGAAGAAGGCAGTTTGGCAGCA
CATTGAAGTCCCACAATGGAAAAAGCATTGGAAACCAGATCTGGGTGCCAACCAAGAAGT
TGACTGCATGGAAAGAAATCCAAGTACCCGACTGGAAGAAAATCGAATGGAAACCAATCT
GGAGTGCAAAGAGTACCAGTGTGCCAGCATGGAAAGAAAATCAGGGTGTCCAGCACTGGA
AGAAAATCTACAAACCACTACTGGGAGCAGCATAAAGGATAATCCAGCCAGGAAGGACCA
GTCCAGGTCACCTGATTGGAACAACGAGGCTGGGAGCAGGAAGTGATCACAGTCGGCCAA
TCCACAGCAGATGAAGCTACAGGCTGGAAAGACAACACGCAATCGCAGTCACACATCTCA
CGACCTTTGTGCCGCTACCTCCAAAGCAACAGTCACTTGTATCGAAGCCAATATGGAAGC
CAACGATCTGACCGACCAGGTGCCATGCCCCCCCCCTCCCCTCTCAACTAAACAAACGAG
CTCAGTTCGATCCTCAGACCCCAAGTACAAAGACAATCAATGATACCAGACATCACCTAC
TAGAAGAAATATACAGATACCCATTACTTAGATATAGGTCTCTTCTAATAGGTGATGCTC
ACACCACGACCAGTCCCCTCTAGATTAAGCTAATTCAATCAAGCGATTTTACGTTTGATT
TGTAAATAATGTAATGACGTTGTTGTTATTCGTGTTGTTATGATTACCTGTTGTTGTTGA
TCTGTTAATAAGTGTATTATGTACATTAATTTCTTACTAAAAGTCGAATAAACGAGATTT
GTAATAAAAAAAAAAAAAAAAAAAAAA                                 
                                                          
   
>283
GGGGGTCAGTTCGTCGGTTTGTTCCGTGCCGTTGTTTGTAATTTTGTGTCCTTCAGTGTT
CATTTCTTTCAAGTGAATTTTCTTGAGAACGAACACTTTGAACAGGATGGCGAGTGAAGA
AAACAACGTAGCAGCCGAGTCTAAGGAGACTAAAGAAGTCCAGGAGTCCACGCCGGAGAC
CAAACAAGAAAAGGAGAAGGAAAAAGAGAAAGAAGCCAAAACGGCTGAAACGCCGGTTGC
TGAGCATCAGCCGCCCAAGCCCGTTGTGCGTAAACCAAATTTCGAAAAGGACATTGTGTA
TCTTTACCAGTTTTCGCGCACCCCAGTCGTTCCGTCCTTATCTCCTTACTGCCTAAAAGT
GGAAACATGGTTGAGACTTGCTGGACTCAAATACGAGAATGTGGACCACAAAATGAAATA
CCGCTCAAAGAAAGGCCAGTTGCCATTCATCGAACTGAATGGAGAAGAGATTGCCGACAG
CTCTGTTATCATCAAAGAATTAGGCCAGAAGTTCGACAAGGGACCTCGATGCGGGCTTAG
ACAACGCACAGAAAAACGTATCACCACGCCATGATCTCCATGATTGAAAACCACCTATTC
TGGGTTGTGATGTGGTGGAGGACAAAACACACCGACAATATGATCAAAGGGTATAAAATC
AATCTCCAACACGCCCTAGGTACAAGGATACCAAACGCTGTTCTTAATGTCTTTTTCAAA
TTGGGCTACGGTAGAAAGGGGTCGAAGAAAGTGAAAGCGCAAGGCATTGGCGTGCACAAG
CCAGAGGAGAATAATGGGAGTTTGGCCAGAACGACCTGAAAGTGCTGTCCGAGATGCTGG
CCGATAAGCCGTTCTTTTTCGGCGACGAGCCCAAACTACTCGACGTGGTCGCCTTCGCCA
ATCTGGCTCAGATCTACTTCATCGACAAGGAGCTGCCCTACCAGCTCAGGGACTTCATGC
AGGACAACTGCTCCAATCTGGCCGGTCTTGTCAACAGGATGAAGGACAAATGCTTCCCCG
ACTGGGATGACATTTGCCAAACTCTGGACCTGAACTCCCATCTGCCAAAGCCACCTCCCG
AAGAGAAGGAGAACAAGAATAAGGACGAAGAGAAAAAGGCAGAAAAGGACGGTGACGAGA
AAGATACCGAAAAAGAAAAGTCTGAAAAAGAAATTGAGAAGGAGAGCGAGAAAGAAACAG
ACGAAAAAAAAAAAAAAAAAAAAAAA                                  
                                                          
   
>285
GGGGACAAAATTCTTCCAACACCAAGAGACAAACACTTCTCAACAAAATGGCTTTCAAGC
TTGCTTTTGCTGTCTGTGCCCTGTGTGCCATATCACAAGTCTACTCCTCACCAGTCTATG
GAGACTACTACGGCTCAGGCTGTGGTTGCGGATGCGGATGTGGAAGCAGTTGTGGATGTG
GATGTCAACAGTGTGGTAAGACAGCTGTTGTGATCAAGAGTGACAAATGTTGCTGTCAGC
CATGTTGCAAGCCATGCTGTTGTCAACCAACCTGCTGTTGCCAGCCATCCTGTTGTTGTC
AGCCAACCTGTTGTTGCCAGCCATGTTGTCAGCCATGTTGCAAATGCTGTTGTGTTCCAC
AAAAGAAGTGCGGTGATACCATTGTGATCAAGGAGCCCGACACATGTTGCTGCAAGCCAA
CCTGCTGTTGCCAGCCAACTTGTTGTTGCCAGCCAACCTGTTGTTGTCAACCAACCTGTT
GTTGTCAACCAACCTGTTGTTGCCAGCCAACTTGCTGCTGCAAGCCAACCTGTTGTTGTG
GTTGTTGTTGTCAGAAGAAGTGTGGCAACACTGTTGTCATCAAGGAACCAGACACCTGCT
GTTGTCGTCCAGTCTGCCAGCCATGTTGCTGCCAGTCCTGCTGCTAAATACTTGAAAAAA
TTGTCAATAGTCTTATTAACATTTAGTTTCTGTGATCCAATTTCTACCATTTTGATGGTA
GAATAAAACTAATTACCAACCTAAAAAAAAAAAAAAAAAAAAAAAAAAAAAAACGGCCGC
CCTCGGCCTCTCTCGAGAATTCGATATCAAGCTTATCGATACGTCAC             
                                                         
   
>289
CAACCTCTCCAGCAGTTTCAGTATATGTACATGCGTACACGCGTCTGTACAGAAAAAAAA
GAAAATTTGAAATATAATAACGTCTAATACTAACATAACTATAAAAAATAAATAGGGACG
TAGACTTCAGGTTGTCTAACTCCTTCCTTTTCGGTTAGAGCGGATGTGGGGGGAGGGCGT
GAATGTAAGCGTGACATAACTAATTACATGACTCGAGGTCGACGGTATCGATAAGCTTGA
TATCGAATTCTCGAGAGGCCGAGGCGGCCGTTTTTTTTTTTTTTTTTTTTTTTTTAAGTA
GTAAATCATGCTTTATTCAAGTTAAGAAACATCGTCTTCATCTAGCCCTTTAATGAAATT
TCTTTGCAAGTATTCGACAAAACTGACTAACACCCACATTGCTTGTAGGCATTAAAGGCT
TTACCACGCTGTCTACATAGCCTTCGCACACTTCAATTAAGTGACTTCTAACATCAATTT
TGTAGTAAAAAATTCTGTACAAATTGTGTGCATCCTTTAACCGTTGTATTCGATAAGGGA
GAGTGATGCTTCTGGGTCCAACGTACTCCTTCAAGGTAGCTACAAGTCCCCAAGCGTCAT
TTGAGTACAGTGGTATATCAATGTACCCATTCAAAGTATACTTCTCATCCAAATTGGTCA
TTGCATTTACATGCAAAATTGTAACAGCAACAAAGCCCAACAACAACAGCTTCATCTTAT
GTTGATTTTTGTATACTTCAACACTAATTGAACCTGTTAAAACCTCCCCGGCCGTAATGG
CCACTCTGCGTTGATACCACTGCTTGGATCCAGCGTAATCTGGAACATCGTATGGGTATG
GACCATCCAGGGATTCCTTCCTTGTCTTGAATTTTCGACTTAACGTTGTCGATGGTATCG
GAAGATTCAACTTCCAATGTTCCGGTTTTACCGGTCAAAGTCTTGACGAAAATCTGCATA
CTAGTTCTAGATTAGTGTGGTGTATTTGTGTTTGTGTGTCTAAAGAAGTATAGTAATTTA
TGCTGCAAAGGTCCTAATGTATAACGAAAGAAATAATTAGAGCAGGAGGAGCCAGGAGTC
CATTC                                                       
                                                          
   
>291
GGGGCTTTTTCGGCCATGATGTTGAACGCGTTAACAAGGGCTGCCTCAGGGGCTTTAAGG
GCTGCAAAACCATCTGTAAACCCTCAAGTATTAAGCGATGAAGCCATCAAGATTGTTGGT
TCACTTTCTGCCACATCATATGCGACCGCAGCGCAGGCCAAGCCGGCGGCGGGCAAAGGC
AGTAAGGGCAGAATTGTGGCCGTAATTGGTGCCGTCGTCGACGTCCAGTTCGATGACAGC
CTGCCACCCATTCTCAACTCCCTCGAGGTCCAGAACAGGACTCCTCGTCTTGTTCTCGAA
GTTGCTCAGCATCTTGGAGAGAACACAGTTCGAACGATTGCTATGGATGGTACGGAAGGT
TTAGTCCGAGGACAAGAAGTTAACGATACTGGCTACCCCATCAGGATCCCTGTCGGAGTT
GAAACTCTGGGAAGAATCATCAATGTCATTGGTGAGCCCATCGATGAGAGACGGCCACCA
CATCGCCCATGACCGCACCACAGTGCTTCCGGCATGCCGAGCTGTTCTACGGCGTCGATC
GCTCGACTCACCAGTCGTTGATCATGAGTGCCCAACGTCATGGAGATTCTTGAACACTAC
ACGTACCAGAGGTGTTCAGAAGATCTTGCAGGCCCACTACAAGCCAATGCAGGAAAGTAT
TGCCATTCTGGGTATGGATGAATTGTCTGGAGTCGGCAAGACAGTAGTTGACTGTATGGA
GCTCGATGCAACAACGTAACCAAGCTCATGATGGTTACTCGGTGTCTCAGCCATTCCAGG
TCGCTAGAAGAAAAAACCGGACATGCTGAGCAAGACTCGTACCACTCGAAATGAAACAAT
CAAGGTGTTATCTCTCAGACAGACATCAGTGCACTGGAGTACGTCATGATGACGAACTCA
CCGGAGGTAGCCTTCTACATGGTTGGACCTATTGAGGAAGTCATAGCTAAGGCTGAAACT
CTAGCTAAGTCCACATCGTAGATATAGAAGGATTCCACTAAAAGAGTCTTGATTAATTAA
TTAAAGGTTATAACATGAAAATTGCTATGCAGTAATTCGTGTGTTACTCTTATCATCCTT
TTTTATTTTTACTAAGTTCAAGTTGAATTACATGAGATGATGTATTACTGTTATTATGCC
TTTCTAAAATCAACATTTTTACAATATTATGAAAAAAGTAGTGATCACTCAGCTGCTGAG
CATTTCAATGTATCATGAATTCCACTACCATTATGTAATAGATAAACATTTCTTAAAAAT
AATGAAATATTCAAACTTGTAAAGGATGAACTGAGTGGTATAAATACAATGTTGATTGAT
GTTATTCAATAAACAATTTTATGTTACAAAAAAAAAAAAAAAAAAAAAAAAA        
                                                           
   
>292
TACATGCGTACACGCGTCTGTACAGAAAAAAAAGAAAAATTTGAAATATAAATAACGTCT
ATACTACATAACTATAAAAAAAATAAATAGGGACCTAGACTTCAGGTGTCTAACTCCTTC
CTTTTCGGTTAGAGCGGATGTGGGGGGAGGGCGTGAATGTAAGCGTGACATAACTAATTA
CATGACTCGAGGTCGACGGTATCGATAAGCTTGATATCGAATTCTCGAGAGGCCGAGGCG
GCCGTTTTTTTTTTTTTTTTTTTTTTGAGGTGTATGACAAAGCTTTATTGCAAGGAAACT
ATTGAAGTATTTGTTTTTTGGTTGAGTTGAAAGAAATCCGGCAAATTTCAAGGTGGTTCC
AGTGTTTGTCTAAAATTTAGACCATTTTTTAGGTCTTGTTGAGAGAAGTGGGGGAAGATT
GATGAAGGAGGGTCAAAAAGAGGGGAGGACTGGCTTAGTAGTATGGGTCGTATTTGCCGG
CGAAGTAGCTGCCATCATCGTGTCCATAAACGGCCTTGGCGTATGGGTAAGCGGCGTATG
GGTAGGCAGCATGGGCGGCATATGGGTAGGCAGCATATGGGTAGGGGGCAGCAGCATATG
GGTAGGCGGCGTATGGGTAGATGGCGGCCTTCTTGACGCGCTCCTCTGCGTAGACAACGG
CAGCGAAGGCGCAGAGAGCAACGAAAAACATAACCTTGAAGGAAGCCATTGCGCTAGTGT
GGTGGTGTGGAGTACACGTAACAAATCGCAAAGATCTCACTAGAAGCTCGAAAAGCAGTT
TGTCCCCGGCCGTAATGGCCACTCTGCGTTGATACCACTGCTTGGATCCAGCGTAATCTG
GAACATCGTATGGGTATGGACCAGCCAGGGATTCCTTCCTTGTCTTGAATTTTCGACTTA
ACGTTGTCGATGGTATCGGAAGATTCAACTTCCAATGTTCCCGGTTTTACCGGTCAAAGT
CTTGACGAAATCTGCATACTAGTTCTAGATTAGTGTGTGTATTTGTGTTTGTGTGTCTAT
AGAAGTATAGTTATTTATGCTGCAGTCTATGTTTAGAGAATATTTGAGCAGGAGAGAGAG
TTTTTATATACAATAACAGGAGCAAT                                  
                                                       
   
>296
GGGGAGGCACTTGTTGCTCAACAGGGTCAGCTCATCATCCTACAGCCAGTACCTCTCCAC
CAGCCTCTCCAGGTCATCATACGCCGCAGCCAGGAACCAATACTTCGGTTACTACGGAGG
ATTCTACAGTGCCTTCCAGCAATCTCAGTCCTACTCAAGATCCCAGAGCTTCCAGTCTTC
CAGCAGCATGAACTCAGCTTCTTCATCTTCTTCCTCTTACTCCGCCATGTCTTCCTCATC
TACCAAGACCTTCTCATCTGTCTCCCAATACTACGGACAAAGCTTCGCTTCCAGCAACCT
CTTCAAGAGCTGCTTCCAACTCCAGTCATTCGACACTTCCTCTGAATACGGATCTGTCTT
CTCAAGAGGTTACGACTTCTCTTCCGCCTTACCGAAAGCAGGTTCTTCCAGGACCAATAC
TTCAGCAGATACTTGTTCGGATCTTTCGGAAACTTCTACGATGTCAAGTCTCAGATGTAC
AGCCAGATCTACAGCTATGCTTCTCAATACCCAGCCTTCTTCGCCAAGACCACCAGGCTC
TACGCTAGGAACGGGGCTTTCTTCACCTCCCCCACTTGGAAGACTGATCATCGAGAACAA
CTCAGCTTTCTTCTTCTCATCAGCTGTTTCTCAGTACAGATCATCATTGATGTCAGTCAA
CTCATGGAGCAACTGCGGTTTGAGCTACCTCTTCCAGTCTCGTTACTACCAACGTAAAAT
GGCCAGTTTCTTCGGATTCTCCTCATACAACTACAGCCAGGTCTCCAATGCTCTCGTCGG
TCTTTTCAGATCTAACTACTCTGCTGGTCTTCTTGCTTTGAGAAATTTGATCTTACAGGA
AATACTTACGGAAGTGCCTTCTCAGCATCCTCCTACTACAGCCTGTCCAGCTCCGTCATC
AGCGGCAGTGCATACTTGAACAGTCTCTCCTTCAGATGTCCATTCTACAAGAGCTGGTCC
AGCTACTACTCCCAGTACTCCCAGCAGTCCAGCTACAGCCGCTCAGCCTCTTTCAGCCGT
TCTGCCAGTCAGAGCATGCAGCAGAGCAGCTCAAGCAGCGCTGCCTACAACGCAGCCTCC
GCTGGAGCATCCTACGGAGCTGCAGCTAAATCTTATGGAGCCGCTGCTGGCTACGGAGCC
TACTACTGAGCACAGAATCCCTCCGAAAACATCTCGATGACTCTGTAGTGTTATATAACA
TGCACACCCTTAATAATGCTAATAAACTAACAGCAATATAAAAAAAAAAAAAAAAAAAAA
A                                                           
                                                         
   
>297
GGGGGAATTTTGATTTTCGTTCTGTTCTTTCGAAATTGAGCTGGACATCCTCTGCGGTGA
AAGCTGGTGGATTTCCTTAACTCAAGATAATATGGTAATTCTGGAGGAATGCCAGTATTT
GAGGTGTAACAAATCCTGTTGCTGGAAATGAGATTAAGTGATTCCCCTTCTCACCCTGAG
CATATAAAGTGCTCCGTTTGCCGGGAATGCGGATTTCCCGCCCGAGGCCATGTTGATGAA
TGTGAGAAGCCGGTCTGACTTTCCCATATGTTTGTTCTAACTTCCCCCTGTGCATTCAAC
ATCTTCTGAAAATGTCAATGAACTTTTGGTCACTTCCAAACGGAAGCTATGGCGATTCCT
ATGTGAAAAAGCGGCTATTTACTTTTTCCAAGGATCTCTCCACGTGACTATAAATCTCAG
GACTTTACTGCATTGATATTGACTGTATCCCATGTGAAAATGTTCTGCAAAAATGCACGA
AGATGAAATCAGATTACTCTGCTGCGCTCCACGGTTCTCCAGTAAAATGTAACTACGAAA
TGGTCGGATCTTAAATTGTACAAAATCTGGCCGTCTACTTCGAACAACTAAACAAGATAA
CTAGTTTTCGACCCAGTGAAATATCAGTGAAAACAGTTTAACGAACTGAAAGAAGAATGC
AACGATTCCGATCAAAATATAACTCAATTTCCAAGGACAATTGTCGACGGACTTATTTCC
ATTTGGTCAATTCCTCTAGCTATAGCAAGGTGGAACAGGAAAAAATGAAAGCGATAGGAG
TCTTATAACCGTAGCCCTCACAGATGCTAAGCAACGCGTACGCGTCAAAAGCAACAAGAT
CAAGCTCTGATTACGGTACAAATCACACATGAGTTGGAACCAATAACGGGTTCAACACCA
GTCTCTCATTAGAACTGAGGCTGAACAACAAGATGTCATTGATCATTTGCTGTTGCACCG
ATAAAATTTTAAAATTATTTTAGACCTTTATTTTGGTGTGTTTGAAAATCTAGTCCGGTT
TTGTGCCGTTAGGCTACTGCCTCAATCATTCAATGACGATTCTTTTAAGGCTCTTTTGCA
CGATATCAACATTTTTCGGTATACACTAGATAATTATTCATGTTGAATAATTCACATCAT
TGTTGAAGTAGTGATGACTGTAAATTTATATTGAAGAGTATTTAATTATTGTTTGGTTCA
AATAAATTTTTCCGAAAAAAAAAAAAAAAAAAAAAAAA                      
                                                          
   
>298
GGGGCAGTTTTGCACCTCGCGGCTCTGATGTCCCCTCGCGTGCGTCTCCTATTTTCCTTT
TCAGAATATTCTCTAAAAATGGCATTTTCAAAGGTATTCCTTGATATGTGTGTGGATGAT
TCCTCTGGACGAAGAATCGGATTCCAATTGTCACCTGATGTCGTTTCAAGTACTGGTGAC
AATTTCCCCGCGCTGTGCTCTGTCGAGAAGGGCTTCGGCTACTCTGGCTGCAGATTCCAC
CCCAACAACCCCTGCTCCCTGTGTGTCAGGGCGGAAATCACCAATCCCACAGAATTACTG
GTGCCAAATGCATTTACGGCGCCAAGTTTGAAGACGGAAAACTTTCAGCTCAAAAAAAAA
TGGACCAGGTGTAATGTCAATGGCAAATGCTGGCCCCCACAGCAATTGCGGTAGCCAGTT
CTTCATTACAACGGTGAAGACGCCTTGCCTGGACAACTAAGCATGTGGTTTTCGGCTCCG
TTGCTCGAAGACTCTCCCGCATGGATGTAGTCAAAAAACTCGAATCCTACAGGTTCTCAA
AGTGACGAAAGACCTCTAGCAAAACTACAATCGCAGACGGCGGACAATGCTCTAGATGAA
CTTAATTTCACACGTGGAAATCACAACCATGTCAATGACTATTATAACTGATAAACAACA
ACAATCAATTACTAGCATACTCATTCCAACATCGTTTGTATCGTAGTGACTACCATGCTG
ATAGGCTCGAGTACAAAACTGTAAGATGCAATGCGTCAAACCATGACTGAATTCGTTCGC
TGTCATCTCACCATTATTGACTAGATAATGCCTGACTGCATTTGTCTGACGCAAATTTAG
AGATTAGCTAAACGTATAAGATTTCAGATGTGTGGTAATATTTTTGCAAGGTTAGTTCTT
TATTCACTAGAGTAATTATTTCTACTGCTCTCTTCATCAATCTTAACTTGGAGGATGTGG
AAAAAAATGTAGGTGATATGGTGGTTGATGAAAGTAACAGTGCATTTAGGGTGAAGTCCT
TTTAGCTTTTTTTTAAAACCTGTTTTCTTGTTATTATCTACTAATATAATTTTGTGAAAA
TAAATATTTGAAATAATGTGGCAAGGAGAAAAAAAGAAAAAAAAAAAAAAAAAAAAAAAA
                                                          
   
>299
GGGGGACGTTGGTCCTCGGTTCATTCACTTGCAAACCAAGCGGCTCGAGTGTCTCCTCAG
GTGTGTCAACGATCAAGAATTAGAGAATATTCACCCAAAATGGCACGTTCAAAGGTATAC
TTTGATATGGCTGTGGATGATTCCACTGTAGGAAGAACCGTCATCGAATTGAGACCGATG
TTGTGCCGAACACAGCTGGCAATTTCCGCGCGCTGTGCACTGGCGAGAAGGGCTTCGGCT
ACAAGGGCTGCACGTTCCCCCGCATCATCCCCAACTTCATGTGTTCTGGCGAGACATTTC
ACCAAACACAACGGCACTGGTGGCCAGTCCATCTACAGCGCCCAGGTTGATGACAAAAAC
TTTCAGCTCAGCACACTCCGACCAGGTGTAATGTCAATGGCAAATGCACCCCCACCACGA
CAACGGTAGCAAGTTCTTCACTACAACGAAGAAGACGCCTTGGCTGGACAACAAGCATGT
AGTTATCGGCTCCGTCTGTCGAAGGCATGGATGTTGTCAAAAAACTCGATACTCGTAAAG
TTCTCAAAGTGGAAAGGACCTCTAGCAAAATTACAATCGCCGTACTGCGGTCAGCTCTAG
ATGAATTTTATTTCTCAAGTGGAAGAACAGACCTTGTCAATGAGATGCTAATGGATAAAC
AACCAGACAATCAATTATTTCATACTCGATTCCAACACGTATGCTATCGATCGGCTATGA
TCCTGATAGTGCGAGTAGAAAAGTGTAAAAATCAACCGCGTAAAGCTAAACACGAATTCG
TTGGCTGTCATCTAATTATTGAGTTGTAATGCTGGTTCATTTGCTGCCAAATTTAGAGAT
TAGCTAAACGTATAAGATTTCAGATGTGTGGTAATATTTTTGCAAGGTTAGTTCTTTATT
CACTAGAGTAATTATTTCTACTGCTCTCTTCATCAATCTTAACTTGGAGGATGTGGAAAA
AAATGTAGGTGATATGGTGGTTGATGAAAGTAACAGTGCATTTAGGGTGAAGTCCTTTTA
GCTCTTTTTTAAAACCTGTTTTCTTGTTATTATCTACTAATATAATTTTGTGAAAATAAA
TATTTGAAATAATGTGGCAAGGAGCCAAAAAAAAAAAAAAAAAAAAAAA           
                                                          
   
>303
GGGGATACCACAAATATCCCCATGCAACTGAATATTTATATTTTTATTTATCAACCTAAT
AACTACATTAATTAAATTAAAATATTTTTTTCGAAAAAAAATAATAACAAGCCTATTTTT
CATCTTTTGACCCAAGAACAACATTTATTATCCAATTAAATTGAATTTCATTAATTTTAA
TTTTTTTATTTATCCCTAATAAAATATGACTATTGGAATCACGAAATTCAATAACAAAAA
TAATTATTTTAAATTTTATTGAAAAAGAAATAAATTTTATTTATTTTAATAAACAAATCA
TTAGTACACTTAAGTCAATCTTTTTATTAATTTTAATCATTAACCTTATAGGATTAATTC
CATTTACATTTACCCCAACCAGACATTTATCTATTTCAATAGCCATAGGTTTACCCCTAT
GAATTGCTTTCATATCATTTAGATGAATAAACTTTTCAAATACTATATTCACACATCTGC
TACCAATAAATACCCCACCACTAATTGCACCATTAATGGTATTAATTGAATCCCTTAGAA
ATATTATCCGCCCAATCTCCTTAAGTGTACGATTAACAGCTAATATAATTGCAGGACATC
TATTAATAACTCTATTAGGTAATATTAACAAAATTAATTTAATGCCAATAATTTTAATGC
TACAAATAATTCTTCTAAGTTTTGAAATTTCAGTAGCTTTCATTCAAGCCTATGTATTCA
CCATTTTATTAACAATATATTCATCAGAAATCCCCTAAAAAAAAAAAAAAAAAAAAAAA 
                                                           
   
>307
GGGGGAGTATTGCAAATCGTTGTGTCGATCATCATTTGCATTCTCATCATGATTTCCTTT
TCAACCACCATTCTACTGCTACAATTTGCATGTGCGTTCTACGTGAGTGGCGAAAGGCTT
AGTTTGGACCAAGGAGAGGATTTCAACATTCGATTGGCTCCATTTCAGGTTATGGTTACT
AGTAATCCAATCCAAGCTAATTCATCATTCTGCAGAGGGGCTCTTGTGAAGGACGATACG
CTGATTACATCTGCCCACTGTATGTCTAAATTACCCAACGTTCCAAAGGAATTACTGGTT
TTGAATGGATTTGCTCCGAAACAGAACTATTGGGTGAATTCTACAGTAAAAAAAATCACT
CCACACCCAAATTTCAAAGCGGGTTCTACAAACAACGACATTGCTGTGATCAAGACGGAA
ACAAGCTTCGCTTCCAAACCGATTTCCTACGTGACAAAACCTCCTGAAGAAGACACTCCC
TGCAAAGCGTACAGCTACAAACCTAACCCTCCAGGTGTCGTGGACGTGAATACAACATGT
GTACACAATTGCCAGAGGGCCTACAATGCTTCTCAACCTCACTACGATGTTGATATCAAA
ACAATGCTTTGTGCTAAAGACCTGAACCACACTAACGTTATTTGCGAGAATTATGTTGGA
TCCTCGTTGGTGGGTGGTAATAACCTGGCGCGGCTGGCTATCTATACCCAAGATGCATGA
TCGAACATGTCTACGTTTCGTGAGCATGCGCGTACGCTAATTGCTGACAGAACATACACG
CATCTCTCACTCTATGAGCCATTATCTTGTTCAATCAATGCCCTCATCATTTCAGTACAA
GGTTTTGTCACATAAGAAATGAATGATAAATCCATGGATAAAATTTGCTAAAAAAAAAAA
AAAAAAACCGCCGAGCAGTGGTATCAAGGCGGTTCCGGGGGGTTCTCGAGTTTGTTTGTT
TTCCAAGGGCTTTTTTTTCAAAGAGCTAAGGCTTATTTTGGGGACTTGACGTAAAAGGAT
TTATTAAAATTCAAAAGTCTAAAGCCGAACTGCGTTGGGTTTATTCAGTTTTATTCTTGG
CCGATGATGATGTTCCCGTAACTGGCGGGAGGATCCAGACAATCTTCAAGGCAGCCGGCG
TTGACGGGGAGCCGTACTGGTCGGGTCTGTTGCCAAGGCGCTGGAGGGTGTCAGCGTCAA
GGACCTGATCACGAACGTCGGCGCCGGAGTTGGAGCTGCTGGCCCAGCAGCTGGAGCTGC
ACCGGCTGCAGCCGGAGGAGCCGCCCCGCCCGCCAAGGAGGAGAAGAAGGAAGAGAAGAA
GAAGGAGGAGAGCGAAGCCGAGTCTGACGATGACATGGGATTCGGTCTCTTCGATTAGAC
TATCCAAAAACCATTTCCAACGGCTTTGTGATGTTTATTTTAATAAAATGATTTTCTAAG
AAAAAAAAAAAAAAAAAAAAAAA                                     
                                                          
   
>311
CAACAATGCCGAGCTGGTATTCTACCGCCGTCGATCGCTGACTCCACCCAGCGTATCATG
ACCCACGTCATGGAAGCTGAACACTACAACGTGCCAGAGTGTTCAGAAGATCTGCAGGAC
TACAAGTCACTTCAGGATATTATGCCATTCTGGGTATGGATGAATTGTCTGAGGAAGACA
AGTTGACTGTTGCTCGTGCCCGTAAAATCCAGAGGTTCCTGTCTCAGCCATTCCAGGTCG
CTGAAGTCTTCACCGGACATGCTGGCAAGCTCGTCCCACTCGAAGAAACAATCAAGGGTT
TCTCTAAGATCCTGGCTGGAGACTATGATCATCTCCCTGAGGTAGCCTTCTACATGGTTG
GACCTATTGAGGAAGTCATAGCTAAGGCTGAAACTCTAGCTAAGTCCACATCGTAGATAT
AGAAGGATTCCACTAAAAGAGTCTTGATTAATTAATTAAAGGTTATAACATGAAAATTGC
TATGCAGTAATTCGTGTGTTACTCTTATCATCCTTTTTTATTTTTACTAAGTTCAAGTTG
AATTACATGAGATGATGTATTACTGTTATTATGCTTTTCTAAAATCAACATTTTTACAAT
ATTATGAAAAAAGTAGTGATCACTCAGCTGCTGAGCATTTCAATGTATCATGAATTCCAC
TACCATTATGTAATAGATAAACATTTCTTAAAAATAATGAAATATTCAAACTTGTAAAGG
ATGAACTGAGTGGTATAAATACAATGTTGATTGATGTTATTCAATAAACAATTTTATGTT
ACTAAAAAAAAAAAAAAAAAAAA                                     
                                                         
   
>314
GGGGACACTTCTGATCTGATCTGCTCTATTTTGTGTCTGATCCTTGGTGTACAAGGACTT
GCGCACTGAATTTGATCGACTTTCTCTATTCTAGTTCAAATTTTTCAAATAAGCGTTCAG
TATGGGTGAACCCGAGGCTAAGAAATCAAAGATGACATCGCTGGCTCAACTGAAACATGT
GACAACGGTGGTAGCAGACACCGGTGATTTTGAAGCTATGAAGAAGTACAAACCAACCGA
TGCTACTACAAATCCATCCTTGATTCTTATGGCTGCTTCCATGCCCCAGTATAAGCACTT
GATCGAGAAAGCTGTCGATTTTGGCATAAAAAATGGAAAGAGCACTCAAGAGAAAGTCGA
TGCTGCCATGGATAAGCTGGTGATTCTCTTTGGTACAGAAATCCTTAACATTATTCCAGG
AAGGGTTTCAACTGAAGTCGATGCTAGATTGTCTTTTGACCAGAAAGCCAGCATAGAGAA
GGCAAAGAAGTATATAAAAATGTACGAGGAACAAGGAAAAAACAAAGACAGGATTCTTAT
TAAACTGGCGTCCACGTGGGAGGGAATCCAAGCTGCAAGAATTTTGGAGTCTGAATACCG
TATTCATTGCAATCTGACTCTGCTCTTCTCCATCTATCAGCAGTTGCCTGTGCTGAAGCT
GGAGTCACCCCCCATCTCCACCGTTTGTTGGACGAATTTTGGATTGGTATGTGGCAAATA
CAAGCCAGAAGGCATTCGAACCGTTTGATGATCCTGGAGTACAGTCAGTGACAAAAATCT
ACAATTACTACAAGAAGTTCGGCTACAAAACTGTTCGGTTATGGGAGCTTCATTCAGGAA
TACTGGAGAGATCAGGGCCTTGGCTGGTTGTGATCTTCTAACCATCAGTCCGAAGCTGTT
GGAGGAGCTTGAAAATAGCAATGAAGCCATCCACGAAGCACTCAATGAGAAATCTGCCAA
GAAAGCCGATTTGGACAAGGTGACACTGTCAGAGTCGGCATTCAGATGGCATCTAAACGA
GGACCAAATGGCCACTGATAAACTCTCCGATGGTATCCGAAAGTTTGCCGAAGATTCCCG
AAAGTTGGAAAAGCTTTTGCACGATCTCATCGTCAAGGGCGGAAAATGAAAATATTGAAA
AATGGAATTTTCGTACATGTTGAGGTACATCATCAATAATGAGCAAGTACTTGATTTGTC
GACTGGCACAACATACATTCCTAATTATTTAAATTGTACGGTTTTTTAAACATAGATTAT
AAAGTGTTATTGCTACGGAGGTGGTATGTTAGAGGTTTATTTTTTTACATTCATAGTGAT
TGACATTTAAGTTTGAGGATGTGCTTTTCCATTAAACGAAAGACTTACTAAATCAAAAAA
AAAAAAAAAAAAAAA                                             
                                                          
   
>324
AAAACGACGGCCAGTGAGCGCGCGTAATACGACTCACTATAGGCGAATTGGTACCGCCGC
AAATTAAAGCTTCGAGCGTCCCAAAACCTTCTCAAGCAAGGTTTTCAGTATAATGTTACA
TGCGTACACGCGTCTGTACAGAAAAAAAAGAAAAATTTGAAATATAAATAACGTTCTTAA
TACTAACATAACTATAAAAAAATAAATAGGGACCTAGACTTCAGGTTGTCTAACTCCTTC
CTTTTCGGTTAGAGCGGATGTGGGGGGAGGGCGTGAATGTAAGCGTGACATAACTAATTA
CATGACTCGAGGTCGACGGTATCGATAAGCTTGATATCGAATTCTCGAGAGGCCGAGGCG
GCCGTTTTTTTTTTTTTTTTTTTTTTTAGAAAATGTTTCAAATTTAAAGGTCCTTTCGTA
CTGATTAAATTAAAATTAAATAGATAGAAACCAACCTGGCTTACGCCGGTTTGAACTCAA
ATCATGTAATATTTTAAAGGTCGAACAGACCTAAAATTTTATATTCTACTCCAAAAATTT
TAATTAATTCAACATCGAGGTCGTAAACAAATTTATCTATACGGACTATACAAACTTATT
ACGCTGTTATCCCCAAGGTATCTTATTTTATTAATCTAAAATTTAAGATCAATTGAATTC
ATAAATTTATGTAAATAAACATTAAAGTTTTAAAAATTTAATTGTCACCCCAACAAAAAA
TTTTTATTTAAAACCCTCCCCGGCCGTAATGGCCACTCTGCGTTGATACCACTGCTTGGA
TCCAGCGTAATCTGGAACATCGTATGGGTATGGACCACCAGGGATTCCTTCCTTGTCTTG
AATTTTCGACTTAACGTTGTCGATGGTATCGGAAGATTCAACTTCCAATGTTCCGGTTTT
ACCGGTCAAAGTCTTGACGAAAATCTGCATACTAGTTCTAGATTAGTGTGTGTATTTGTG
TTTGTGTGTCTATAGAAGTATAGTAATTTATGCTGCAAAGGTCCTAATGTATAAGGAAAG
AATTTTTAGAGAAAGAGAAACAAGAGTTTTTATATACATACAGAGCACATGGCATGCCAT
ATTGATCATGGTTGCGTCGCACACATATAATATTATGGCTTGTATGTGGTCACCACTTAA
GGGTGGCGT                                                   
                                                        
   
>326
GGGGGGTGTTGGTCTTCTCTTTCGGCCATGATGTTGAACGCGTTAACAAGGGCTGCCTCA
GGGGCTTTAAGGGCTGCAAAACCATCTGTAAACCCTCAAGTATTAAGCAATGAAGCCATC
AAGATTGTTGGTTCACTTTCTGCCACATCATATGCGACCGCAGCGCAGGCTAAGCCGGCG
GCGGGCAAAGGCAGTAAGGGCAGAATTGTGGCCGTAATTGGTGCCGTCGTCGACGTCCAG
TTCGATGACAGCCTGCCACCCATTCTCAACTCCCTCGAGGTCCAGAACAGGACTCCTCGT
CTTGTTCTCGAAGTTGCTCAGCATCTTGGAGAGAACACAGTTCGAACGATTGCTATGGAT
GGTACGGAAGGTTTAGTCCGAGGACAAGAAGTTAACGATACTGGCTACCCCATCAGGATT
CCTGTCGGAGTTGAAACTCTGGGAAGAATCATCAATGTCATTGGTGAGCCCATCGACGAG
AGAGGCCCCATTCCAACCGATAAGTTCGCAGCCATTCACGCCGATGCTCCTGAATTCGTT
GACATGAGTGTCGAACAGGAGATTCTTGTGACTGGTATCAAGGTCGTAGATCTTCTGGCC
CCCTATGCCAAGGGAGGAAAGATTGGTCTGTTTGGTGGTGCTGGGGTCGGCAAGACTGTA
TTGATTATGGAGCTGATCAACAACGTAGCCAAGCTCATGGTGGTTACTCGGTGTTCGCCG
GCGTAGAGAGAGACCCGTGAGCATGACTGTACACGAATGATGAGTCGTGTATCTCCCTCA
GGACAAGAACATCCAAGGTGGCACCTGTGTGTACG                         
                                                          
   
>328
GGGGCAGTTGTATCCTATCGTGAAACAGTCAGTGAAGAGTCTGACCAGATTGTGTTCTTT
CTAAGTCGCCCAACAAGCACAATCGTTTGTTCATGAAGACAGCACCTCTGCCTGATGGTC
TTGCCGAGGAAATGGATAATGGAGATGTCAATGCAAGAGACGACTTCAAGAGCAGAGCTA
GGTATTTGAGTGAGAAATACGATATGGATGTAACTGAAGCCAGGAAAATCTGGTCGTTTG
GACCTGACGGAACTGGACCAAATCTACTAATTGATTGCACAAAAGGGAGTACAGTACTTG
AATGAAATCAAAGATTCCGTTGTTGCTGGATTCCAGTGGGCCTCAAAGGAGGGAGTTCTG
TCAGAAGAAAACATGCGCGCTGTGCGTTTCAACACCTACGACGTGACACTTCACGCTGAC
GCCATTCACAGAGGCGGTGGCCAGATCATCCCGACCACGAGACGCTGTCTGTACGCGTCC
TACCTGACGGCGGCGCCGCGACTCATGGAGCCTGTCTACCTGTGCGAGATCCAGTGTCCC
GAGGTGGCCGTGGGTGGCATCTACGGTGTGCTCAACAGAAGGCGTGGCCACGTGTTTGAA
GAAATGCAGGTGGCCGGCACGCCCATGTTCGTTGTCAAGGCCTATCTGCCCGTCAACGAG
TCATTTGGCTTCACCGCCGATCTGCGCAGCAACACCGGCGGCCAGGCATTCCCACAGTGT
GTCTTCGACCATTGGCAGCAACTGCCCGGAGATCCACTCGACAACGGAACACGCCCATAC
AATGTTGTCCAGGACACAAGGAAAAGGAAGGGTTTGAAAGAAGGTTTGCCTGATATTACA
CCAATATCTTAGACAAATTGTAAGCCTAATAAAGAACTAAAAAAAAAAAAAAAAAAAAAA
AAAA                                                        
                                                          
   
>329
GGGGATTTGATGAGTTGGCTGAGGACAAAGATAACTACAAGAAGTTCTACGAGCAGTTCA
GCAAGAACCTGAAACTTGGAATTCACGAGGACAGCCAGAACAGGAAGAAACTGTCAGACC
TGCTCCGCTACCACACTTCGGCTTCAGGCGATGACAGCTGCTCGTTGAAGGACTATGTCG
GCAGAATGAAGGAGAGTCAGAAGCACATCTACTACATTACTGGAGAGAGCAAGGACCAGG
TTGCCAACTCATCATTCGTTGAGCGTGTCAAGAAGCGTGGATTTGAAGTTGTCTACATGA
CTGAACCCATTGATGAGTATGTAGTCCAACAAATGAAAGAGTATGATGGCAAACAGCTAG
TCTCTGTAACCAAAGAAGGACTCGAACTTCCTGAAGATGAGGAAGAGAAGAAGAAACGCG
AAGACGACAAGGCCAAATTCGAGAATTTGTGGCAAGGTAATGAAGGACATTTTGGACAAG
AAAGTGGAGAAGGTAGTTGTGAGGCAACAGGCTAGGGGAGTCGCCCTGCTGCATTGTCAC
CTCACCAGTATGGCTGGACCGCCAACATGGAGCGAATCATGAAGGCGCAGGCATTGAGGG
ACACCTCCACCATGGGATACATGGCCGCCAAGAAGCACCTCGAAATCAACCCAGACCACT
CGATCATCGACACACTGCGGGTGAAGGCCGATGAAGACAAGAACGACAAGGCCGTCAAGG
ATCTGGTTATGCTCCTTTTCGAGACGGCTCTTCCTCTCCTCCGGTTTTGCCCTCGAAGAT
CCCGGTGTCCATGCCGCTCGCATCCACCGCATGATCAAGCTGGGACTGGTGCATGGAGGA
AGATGACCCCGTGCCCCATGAAGATGAGAAGGTCGACGCTGAAATGCCTCCACTTGAAGG
CGAAGCTTCTGAGGATGCGTCGCGCATGGAAGAAGTTGATTAAACTACCAAAGTGTGAAT
TTAAGACTTAACAAAATTACAAAAGACTTGTAAATAAACCCTCGCATTCCTTGTTAATAA
TAACCGGTTATTAGTATTCTTGATTTATACTAAGAGGTAAGATCTCTTTAAGAATCGTGA
TCCAATTATTGTTAAATTCGTTTTGCACTGTTAGACTATGTGTTAGAATTAATTTACTAG
TCGAACTGCTTTTTTGATTTTTGTTTCACTTTGAAACTTTTTGTATTAATTCGGAATAAA
CCATTCTCGGTTTTTTGTAATATAAAAAAAAAAAAAAAAAAAAAAAAAA           
                                                           
   
>330
GGGGGAACAACAATGTCATCGCCTGGAAAAGAAGAATTGAAGGCTGGACATCCTCCAGCG
GTGAAAGCTGGTGGCATGCGCATAACTCAGCACAAATCTCCAAAATCTGGCGAAAAGCCT
GTATTTGAAGAAGGAGAAATCAACAGTGCTGGACTCAGCGTATCTTCATGTCCCCCTAAA
ACCGTGAGCATATCAGGTGCTCCTGTACGCGGGAATGCGGATTTCCCGCCTGAAGCCGTC
CAGAGTTTTCATGAGAAGCCGGTCGACAACAAGCCAATCCATTGCGCTAACAAACCTCAC
AATATTCAACAACCAAGGAAAATGTAAATGAACATTTGTTCAATTCCAAACGGAAGCTAT
GTTGACCTATTGAAAAACTTATTTACTAACGAAAATGTTATGAAAAAAATTTACTAAATC
CAATGTTGCATGTCATATAGTATACAGTCTAATACACCCATACTGTATCCGATCCACAAA
GCTAGTGACGGTTGTATCTCCATATTACAAGACGGTCTGTTCATATTAACTGTACCTACC
GATACTAACGAGTTCTTAACGATGAACAACCTAAACGTTGTTCTATTTTCGAACAAAAAG
TTTCTGTCATTAATCTCCCAATGTTTAAAATTCAAACTATTCATTCCAAACCGCACATTT
TTTCAAATAAGTTAACCTCCAACCGAATTCAACCGAGCCTATACAACTACAAATATTGAT
CATCATCTACATGTTATGGTACTTCAAACTATTCACATCACATGTCATTGAAGATTGACT
CAAAGATTCATTATATAAATTTAAATCTCAACATGTATCAGACATATCCTAAATACAGTC
ATGCACCATTAGTATGGACTAACAAACCTAATTGACCTGTTGCTAATTTATCGTAATAAT
ATTGCTATTTATGATGTTTGAACATGACTTATAGATTTTTCACATAATTTTGTACTAATA
TCTGTTAGATGGTAGTTTCTGTGTTTCGTTCGTCTGTTTCTTTTGATGAAGAAAAAAGAT
GTTCTGTGTTCTGATGAACAAAGGTTTTCTTTTGGTTTTTAGTTTAATAGTATAATTTTA
TGACGAAGTTCGTCTGTTTTCTTTTGACCTTTTTCTCGTTCAATATTTTAATTTGATGAC
AAAGTTCATCTCTTTTCTTTTGGCCTTTTGTTTCGTTCAATATTATAATTTGATGACGAA
GTTCGTCTGGTTTCTTTTGTTATTTTGTAAAGCTCTACTGTATGTATTATTGTATTATGC
ATAAATAAAAGTGAGTTTTCATACCCAAAAAAAAAAAAAAAAAAAAAAA           
                                                          
   
>335
TGGGTGTCTACCATACGATGTTCCAGATTACGCTGGATCCCAAGCAGTGGTATTCCAACG
CCAGAGTGGCCCATTACGGCCCGGGGAACAAAATTCTTCCAACACCAAGAGAACAACACT
TCTTCAACAAAAATGGCTTTCAAGCTTGCTTTTGCTGTCTGTGCCCTGTGTACCATATCA
CAAGTCTACTCCCTCACCAGTCTATGGAAGACTACTACGGCTCAGGCTGTGGTTGTGGAT
GCGGATGTGGAAGCAGTTGTGGATGTGGATGTCAACAGTGTGGTAAGACAGCTGTTGTGA
TCAAGAGTGACAAATGTTGCTGTCAGCCATGTTGCAAGCCATGCTGTTGTCAACCAACCT
GCTGTTGCCAGCCATCCTGTTGTTGTCAGCCAACCTGTTGTTGCCAGCCATGTTGTCAGC
CATGTTGCAAATGCTGTTGTGTTCCACAAAAGAAGTGCGGTGATACCATTGTGATCAAGG
AGCCCGACACATGTTGCTGCAAGCCAACCTGCTGTTGCCAGCCAACTTGTTGTTGCCAGC
CAACCTGTTGTTGTCAACCAACCTGTTGTTGTCAACCAACCTGTTGTTGCCAGCCAACTT
GCTGCTGCAAGCCAACCTGTTGTTGTGGTTGTTGTTGTCAGAAGAAGTGTGGCAACACTG
TTGTCATCAAGGAACCAGACACCTGCTGTTGTCGTCCAGTCTGCCAGCCATGTTGCTGCC
AGTCCTGCTGCTAAATACTTGAAAAAATTGTCAATAGTCTTATTAACATTTAGTTTCTGT
GATCCAATTTCTACCATTTTGATGGTAGAATAAAACTAATTACCAACCTTAAAAAAAAAA
AAAAAAAAAAAAAAA                                             
                                                          
   
>342
GGGGGAACAACAATGTCATCGCCTGGAAAAGAAGAATTGAAGGCTGGACATCCTCCAGCG
GTGAAAGCTGGTGGCATGCGCATAACTCAGCACAAATCTCCAAAATCTGGCGAAAAGCCT
GTATTTGAAGAAGGAGAAATCAACAGTGCTGGACTCAGCGTATCTTCATGTCCCCCTAAA
ACCGTGAGCATATCAGGTGCTCCTGTACGCGGGAATGCGGATTTCCCGCCTGAAGCCGTC
CAGAGTTTTCATGAGAAGCCGGTCGACAACAAGCCAATCCATTGCGCTAACAAACCTCAC
AATATTCAACAACCAAGGAAAATGTAAATGAACATTTGTTCAATTCCAAACGGAAGCTAT
GTTGACCTATTGAAAAACTTATTTACTAACGAAAATGTTATGAAAAAAATTTACTGAATT
TATTTATGTATATAGATACTGTTTAATAACGATACTGTTCCGATCCACTGCGCTAGTGAC
GGTTGTTCTGATTTTAGAAGACGGTTGTTCATCTTAACTGTACCTACCGATACCGTTAAG
ATGAACAACCAGGCGTTGTTCTATTTTCGCCCAAAATGTTTCTGTCATATTCTGTTTAAA
ATTGAAACTATTCATTCCAAACCGCACATTTTTTATATAAGTCTCCAAGCGAATTCAACC
TACTTATTCAATTACAAATTTGATCAATCATCTACAGTTTGTACTTCAAACTATTCACAT
CACATGTCTTTGCAGTTGACTCACAGATCATTAAATAAATTAAATCAAATGTTTCAGTCA
TATGTACTACAGTCATGCACATAGTATTGAACTACAACTTGTACCTTGTATTTCCATATA
CATATCTTTCATATACGTCTACGATTTCTTAACGAGTTCTTAACGATTCAACTAAACGTC
TGAACAAAAATTCTTCATTAATCTTCCAATTTTACTTCAAACTATTCATTCCATATTGCA
TTTTTTCAAATAGTTAACCTCAACCGATTCAACCGAGCCATAGAACTACAAATATTTTTC
AATGTTATGGTCTTAAATTGTTCATTCCATATTGAATATTGTTCAAATATTCTAATAGTT
TGAATCTTGACATTTATGAGACATTCCTAAATACAGTATCTGATTTTTCAAACCTAATTG
ATGTTGCTATTTATCGTAATAATATTGCTATTTATGATGTTTGAACATGACTTATAGATT
TTTCACATAATTTTGTACTAATATCTGTTAGATGGTAGTTTCTGTGTTTCGTTCGTCTGT
TTCTTTTGATGAAGAAAAAAGATGTTCTGTGTTCTGATGAACAAAGGTTTTCTTTTGGTT
TTTAGTTTAATAGTATAATTTTATGACGAAGTTCGTCTGTTTTCTTTTGACCTTTTTCTC
GTTCAATATTTTAATTTGATGACAAAGTTCATCTCTTTTCTTTTGGCCTTTTGTTTCGTT
CAATATTATAATTTGATGACGAAGTTCGTCTGGTTTCTTTTGTTATTTTGTAAAGCTCTA
CTGTATGTATTATTGTATTATGCATAAATAAAAGTGAGTTTTCATACCCAAAAAAAAAAA
AAAAAAAAAAAA                                                
                                                            
   
>344
TGGGACAAGGAGTCACTATTAAAGAACGTGGACTCCACGTCAAGGCGAAAAACGTCTATC
AGGCGATGCCCACTACGTGACCATCACCGTAATCAAGTTTTTGGGGTCGAGGGTGCCGTA
AAGCACTAAATCGGAACCCTAAAGGGAGCCCCCGATTTAGAGCTTGACGGGGAAAGCCGG
CGAACGTGGCGAGAAAGGAAGGGAAGAAAGCGAAAGGAGCGGGCGCTAGGGCGCTGGCAA
GTGTAGCGGTCACGCTGCGCGTAACCACCACACCCGCCGCGCTTAATGCGCCGCTACAGG
GCGCGTCCATTCGCCATTCAGGCTGCGCAACTGTTGGGAAGGGCGATCGGTGCGGGCCTC
TTCGCTATTACGCCAGCTGGCGAAAGGGGGATGTGCTGCAAGGCGATTAAGTTGGGTAAC
GCCAGGGTTTTCCCAGTCACGACGTTGTAAAACGACGGCCAGTGAGCGCGCGTAATACGA
CTCACTATAGGGCGAATTGGGTACCGGCCGCAAATTAAAGCCTTCGAGCGTCCCAAAACC
TTCTCAAGCAAGGTTTTCAGTATAATGTTACATGCGTACACGCGTCTGTACAGAAAAAAA
AGAAAAATTTGAAATATAAATAACGTTCTTAATACTAACATAACTATAAAAAAATAAATA
GGGACCTAGACTTCAGGTTGTCTAACTCCTTCCTTTTCGGTTAGAGCGGATGTGGGGGGA
GGGCGTGAATGTAAGCGTGACATAACTAATTACATGACTCGAGGTCGACGGTATCGATAA
GCTTGATATCGAATTCTCGAGAGGCCGAGGCGGCCGACATGTTTTTTCCCGGGCCGTAAT
GGCCACTCTGCGTTGATACCACTGCTTGGATCCAGCGTAATCTGGAACATCGTATGGGTA
TGGACCAGCCAGGGATTCCTTCCTTGTCTTGAATTTTCGACTTAACGTTGTCGATGGTAT
CGGAAGATTCAACTTCCAATGTTCCGGTTTTACCGGTCAAAGTCTTGACGAAAATCTGCA
TACTAGTTCTAGATTAGTGTGTGTATTTGTGTTTGTGTGTCTATAGAAGTATAGTAATTT
ATGCTGCAAAGGTCCTAATGTATAAGGAAAGAATATTTAGAGAAAAGAAGAAAACAAGAG
TTTTATATACATACAGAGCACATGCATGCCATATGATCATGTGTCGTCGCACACATATAT
ATATGCCTGTATGTGTCAGCACTAAAGTTGCCTGGCCATCCACGCTATATATACACGCCT
GGCGGATCTGCTCGAGGATTGCCTACGCGTGGGCTTGATCCACCAACCAACGCTCGCCAA
ATGAGAGCTCCAGCTTTTGTTCCCTTTAGTGAGGGTTAATTGCGCGCTTGGCGTAATCAT
CCGCGGCTTTCCAGTCGGGAAACCTGTCGTGCCAGCTGCATTAATGAATCGGCCAACGCG
CGGGGAGAGGCGGTTTGCGTATTGGGCGCTCTTCCGCTTCCTCGCTCACTGACTCGCTGC
GCTCGGTCGTTCGGCTGCGGCGAGCGGTATCAGCTCACTCAAAGGCGGTAATACGGTTAT
CCACAGATCAGGGGATACGCAGAAAGAACATGTGAGCAAAGCAGCAAAGCCAGGAACCGT
AAAAGCCGCGTTGCTGGCGTTTTTCCATAGGGCTCCGCCCCCCCTGGACGAGACCATTCC
CCA

>348
GGGGATGACTATTATTGTGGTCTTCTGTTCAAGTCTTCGTTCATCTGTACTTGAGGATTT
CGATTTTGACCTTACAGTTAACAGAAAACATTCAATAGTGCCTTGGTTAAAAGTTCATGT
GGTTTCCTAACTTACTTTAATCTGGGTACCGTCATAACACCTCTTATTTGCCTATCAAAA
ATGAGCCTAGCGCGAAGTCGGCTGCTGAAGATCTTCCAAGTACCTGTATACCAAGTAAGA
AATGCTGCCGTTGGTTATTGGAACAAGGATTTTCAACCAGGGTTCGATATCCCGAAAACA
CCCGAAGAAAAAGCAGCTGTAGCTAAAAAATATAACTTGCTGCCTGAAGAATATGAGCCT
CAACAAAAAATGCATGACATTGGTTTGAGTATGGGCGATTATCCTAAATTGCCAAACATT
TCTGAAGTGAGAAAGGATATTTACTACCCGTATGATCTGCCATATATGCGTCAGAATTAC
GGCGAGGCTAGACCTATGGAATTGCTGCACTTGACTGCTGAAAAGTGTGACCCGCACTAC
TATGAAGTTAGCCGTTGGAAAGCATGGCAAATGTTTCTAGCTTTGTGTACTCCTGTAGTT
CTTCTCGCTCTTTGTTCATTCTCAGATTTGAAAATTTTTCCTCCAGTTGCAAAGAGGCAT
CTATACAACGATGGAAGGAAGCATTATTCCTATGATACTGAATAAGTAACTCATTTGTTG
GTTAGACCTTACCATAAATGTAATTAGAACATGAAAAATGTAAAATATATTGTATCACAA
AAGCAAAAAAAAAAAAAAAAAAAAAAAA                                
                                                         
   
>354
GGGGACGAAAATTCTACAGAAAATCATCTGAAAAATATGGATTCTACTCAATCGGATCGT
TCCCTATCTGGCATATCTCTGCCACAGTGGATGAAGTCAAAGATCTCAGATAGATATGAC
TTGGAGCAAACAGCTTTTTCTCCGCCGAATGAAGATGACAGTTTCTTTTTCATCCGCTAC
CCGAAGGCCAAGAGCCTTGAGCCTGCCGCCCCCGCCGCCCCCACCTCAGTTTCAGCTTCT
GTTTCGCAAAAAGGACAAATCAATTACTTATCACTGGGAGAAGCTCTGCAAAATCACACA
GTTCCCTGTCGCCAATTTATTCCGGAAGCAAGAACTACGCCACACGAACTGGGCCTTCGC
AAAGCGGTCGACCCGCCTCTGGGCCGCATCAAGTCGACGGGCACCGATGACGGCTTCACT
GGCGAGGGCGCCGCTTGCGGCCATTCTGTGGTCGCTGTCGCTCATCAGATGATAAGTGGC
AAGCTGCTTGCGACCAACGCCGCCGCCGTCGACGAGCAAAAATCGAAAAATCCAATCAAG
CCACAGCGTCAAAGGCGAAACAGTCGATCGCTGCCGGCCTCGCCTCAAGGCTCTCCAAAG
CTTATTAAGAAAAATCCATTCTTTACGAGTCCATTGCTCGGCTCTAATGAAATGCTGCAA
AAAACAGACATCAAGTACGGAAGTGGTCCAGTTGCGAGTGATGGCCAAAATAAGCAATGT
TGGCTCATGAGCATTGTGAGTAGAAATTCGTCAAGAGAAGAACTGTTTTCTGACGACGAC
CTGCTATTATCAGACTGGGCGATAGTCTGAACTGCTGACATAACAAACAGAAATCCCTTC
AATCACCCA                                                   
                                                           
   
>357
GGGGACCAGAACTCTGCAACGTTACTTCCAAACCAACGCTGTCGGAACTTCCTTGTTCTT
CAGGCACTTGTTGCTCAACAGGGTCAGCTCATCATCCTACAGCCAGTACCTCTCCACCAG
CCTCTCCAGGTCATCATACGCCGCAGCCAGGAACCAATACTTCGGTTACTACGGAGGATT
CTACAGTGCCTTCCAGCAATCTCAGTCCTACTCAAGATCCCAGAGCTTCCAGTCTTCCAG
CAGCATGAACTCAGCTTCTTCATCTTCTTCCTCTTACTCCGCCATGTCTTCCTCATCTAC
CAAGACCTTCTCATCTGTCTCCCAATACTACGGACAAAGCTTCGCTTCCAGCAACCTCTT
CAAGAGCTGCTTCCAACTCCAGTCATTCGACACTTCCTCTGAATACGGATCTGTCTTCTC
AAGAGGTTACGACTTCTCTTCCGCCTACGGAGCAGTTCTTCAGGACCAATACTTCAGCAG
ATACTTGTTCGGATCTTTCGGAAACTGATACGATGTCAAGTCCCTCAGAAGTACAGCCAG
ATCTACAAGCTATGCTGCTCAATACCCAGCCTACTTCGCCAAGTATCCACCAGGCTCTAC
GCTACGAACGGTCAGCTTTCTTCACCGTCCCCACTTGCAAGACAGAGCATGCAGCAGAAC
AACTCAAGCAGTCGTCTGCCTACAACAGCAGCCTCTCAGCTACAGATCATCATACGGATG
CTGCAGCTAAATCTCTATGGAGCAACTGCGTTTGAGCTACGCTCAGTCTCGTACTACACG
TAAAATGCAGAATCTCGATCTCTCATACACCTACAGCAGTCTCGATGACTTCTCGTAGTG
TCTATATCAGACATGCTACACCCTTAATAATGCTAATAAACTAACAGCAATATAAAAAAA
AAAAAAAAAAAAAAAACGGCCGCCTCGGCACTCTGCGTTGATACCACTGCTTAAGCAGTG
GTATCAACGCAGAGTAGATCGCAAGTAAGTGAACTGTTACAATTGAATTTTCGTTGTGAA
ATTTTAAATTCTCCAACCAATCAACATGCTGTTGTTCTCGAAAATCTTCAACCTCGGCTG
CCTGGTTTTGCTCGGTATTCTTTTCATCACGACACAATCGGTAGAAGCAGCATCCAAGAC
TTGTCCTTATGGACAGGTTCATAACGATAAGGGACAATGCGTCCAAGCACTGAAAAAGCA
CTAAACCATGAAACATCCATTCTTCTGATACCGGCCAAACCCGTCTTATCTGGATACACC
TAAAACATATTCTACAATCTTTCCGAATTCTTTAATAAATTTTCAAGAATCTCATGAGCA
TCACTCACTTTTTATAATGAAGCTTCCATCGCATTTTTTAAATAAAAACAACATTTGAAA
AAGAAAAAAAAAAAAAAAAAAAAAA                                   
                                                           
   
>358
GGGGAGTCTTGTCTTCTCTGTGAAGGACGTCGAAGACGGAGCTCATTCAGAATGGGAGCA
TTGCCTCTGCTGGTACTGGTAGGGGTCGCCCTCCAGGCTGCACTGATCTTCGGTCGAGCT
GTTGATCAGCAGCAACCACAGCAGGCAAGTGAGGCCTTCAACTTTGCATCTGTTCTGCAG
CAACAGTCGCCAGTAACACAACAACAACCTATAGCCGAAAGAAGAGTATCATACGATGAT
GATCACCACGATCACCACCACCATCACGAACCAAAAGGATACTAGAAGAAGAAGCTTATC
TGGAAACCAGACTGGGTCAAGGTCTGGAAACCTGCATCGAAACAAATCTGGAAGCCCGCA
TGGAAGAAAGTCTACAAGCCAATCTGGGTGCCAACAAAGAAGGCAGTTTGGCAGCACATT
GAAGTCCCACAATGGAAAAAGTATTGGAAACCAATCTGGGTGCCAACCAAAGTTGCCTTG
AGAGCTTGGAAAGAAATCCAAGTTTGAGCCCGACTGGAAGAAAATCTGGAAACCAGATCT
GGGTGCCAATCGAGAGCTCCTGAGAGGCATGGAAACAAATTCAGGTTGCCAGACTGCAAG
AAATTGATCTACAAACCGACACTGAGAGCACGAATGGAAAGAGTTCCAGCTTGGAAAGGA
AGTACCAGGTGCCCGCATTGGAAGAAAATCTGGGTGTCCGCATGGAATTGATCAAGTCTG
GAAGCCCAGGATGAGAAACAGCTTGAAAGGACAATCATCGCAGGAAGTACCACGTCATCA
CCACTGTGAGACACCGCGGCATGGAGCCATCAGGAAGAACATCAGTGGCCAATCCACAGC
AGCTGCAGCTACAGGCTGGCAGCCAACAGCAATCGCAGTCATACATTCCGCCCTTTGTGC
CGCTACCTCCAAAGCAACAGTCACTTGTTCAACAATAGGCGCCAACGACTGACCGACCAG
GTGCCATGCCCCCCCCCTCCCCTCTCAACTAAACAAACGAGCTCAGTTCGATCCTCAGAC
CCCAAGTACAAAGACAATCAATGATACCAGACATCACCTACTAGAAGAAATATACAGATA
CCCATTACTTAGATATAGGTCTCTTCTAATAGGTGATGCTCACACCACGACCAGTCCCCT
CTAGATTAAGCTAATTCAATCAAGCGATTTTACGTTTGATTTGTAAATAATGTAATGACG
TTGTTGTTATTCGTGTTGTTATGATTACCTGTTGTTGTTGATCTGTTAATAAGTGTATTA
TGTACATTAATTTCTTACTAAAAGTCGAATAAACGAGATTTGTAATAAAAAAAAAAAAAA
AAAAAAAA                                                    
                                                          
   
>368
GGGGAAATGGCGTCTCCTTCTCTCGGGATGTTGTGTCGTACTAGTAATTTCGCCCTTGCT
CAGGCAAGGCACTTTGGTAGCTCAAATGCTATTGGAGGCATTTTGTCGGCTGCGTCCCCA
CAAGCGGAAGCAGCCCCACGTATGAAGAAGTTTGCCATTTATCGCTGGAATCCCGATGAA
CCCCAGAAGAAACCAGAAATGCAAATATTTGATCTCGACCTCAACAAATGTGGTCCCATG
GTGTTGGATGCTTTGATAAAAATCAAGAACGAAGTGGACCCGACACTGACGTTCAGACGT
TCATGCCGAGAGGGAATCTGCGGATCATGCGCAATGAACATCAGTGGTACCAACACACTG
GCCTGTATCACTAAAATCGACGACAACCTGAGCGCACCGCAAAAGATCTACCCGCTGCCG
CATCAGTACGTGATCAAGGACCTGGTGCCGGACATGAACAACTTTTATGAACAGTACAAG
ATGATCAAGCCGTGGCTAATTAGACAGAAGGAGCCGTTGGCAGGCGAAGCACAGTACTTG
CAGAGCATTGACGACCGAGCAAAGTTGGATGGTCTCTACGAGTGTATCCTGTGCGCCTGC
TGCACGACTTCCTGTCCGTCGTACTGGTGGAACGGCGACAAGTACATGGGTCCCGGCCGT
CCTCATGCAGGCCTATCGCTGGATCATCGACTCGCGAGACGAGGCAACAGCTGATCGCCT
CATGCGCTGCGCGACCCCTTTTTCAGTGTTTCGCTGTCACACCATCATGGGACTGTACGC
CGCACTTGTCCCAAGGGATTGAATTC                                  
                                                        
   
>377
TTGGAAAATATAAATTACGTTCTTATACTACATACTATAAAAAAATAATAGGACTTAGAC
TCAGTGTCTACTCCTCCTTTTCGTTAGAGCGGATGTGGGGAGGCGTGAATGTAAGCGTGA
CATAACTAATTACATGACTCGAGGTCGACGGTATCGATAAGCTTGATATCGAATTCTCGA
GAGGCCGAGGCGGCCGTTTTTTTTTCATTATTTTTTTTAGTTTCAATAATACCTTCGGTT
TTTATTCATTTATAAATTCACATTTAATTGGAATTTGAAAGCTAATTTCCACCTAATAGT
AAGGGTAAAGACCTGATGTAAAAGGATATTGCCTTGGTGAAATTGCATTTATCAAAGGAG
TGTAAGATACAGAGTTTTGGCACTGAGTTCCAGTTTTACGAATGGTTGGGACTCCTCCGT
AAAATCCTCCATATGGTAGTCCATATCCTAGTCCATAATCTCCATATCCTCCATTTCCTG
GATATCCATATCCATATCCAAATCCTGGATATTCATTTCCATATCCAAATCCAAATCCAT
TTCCAAATCCATATCCTAATCCATTTCCAAATCCATATCCCAATCCATTTCCATATCCAT
ATCCAAATCCATTTCCATATGAATCTCCAAATAGACCTCCACCTACTCCATATTGTAGTG
GGTCAGCAAAAAAGGCATCACTATTTTGTGCTGTGAGAAGTACCGCTAATGTTATGGTGG
CAAAAACCAAGAAAAGTTTTGAACCCATTTTGAACTGATGAAGATCTTGGGAAGCCTCAA
TGCTGGTGTGACGACAGATGATTGAGAAGAGCTCGATCCCCCCGGCCGTAATGGCCACTC
TGCGTTGATACCACTGCTTGGATCCAGCGTAATCTGGAACATCGTATGGGTATGGACCAT
CCAGGATTCCTTCCTTGTCTTGAATTTTCGACTAACGTGTCGATGGTATCGGAGATCACT
TCATGTTCGGTTTACCGGTCAAGTCTGACGAAAATCTGCATACTAGTTCTAGA       
                                                       
   
>380
GGGGGAGTATTGCAAATCGTTGTGTTGATCATCATTTGCATTCTCATCATGATTTCCTTT
TCAACCACCATTCTACTGCTACAATTTGCATGTGCGTTCTACGTGAGTGGCGAAAGGCTT
AGTTTGGACCAAGGAGAGGATTTCAACATTCGATTGGATCTCACACATCCAGAGTACATG
CTAACCAAGTAAACACAATACCAAGATAACTTCATCACTTCAGCAGAGGGGATCTTCAGA
AGGACACAAAGCAGCTGAATACATCTGCACCCACGTGTACAGTCATAAATTACCAAACGT
ATACCAAAGAGAATAACAGGATATAGAAACAGATCTTGCCTACGAAAACAGGAACTATTG
GAGTGAATTCTACAGTAAAAAAAAATCACCTCCACACCCAAAATATCAAAGCGGGTTTCT
ACAAACAACGAACATAGCTGTGATCAAGAAGGAAACAAGCTTAGCTTCCAAACCGATTTC
CTACGTGACAAAAACCTCCAGAAGAAGACACTCCCTGCAAAGCGTACAGCTACAAACCTA
ACCCTCCAGGTGTCGTGGACGTGAATACAACATGTGTACACAATTGCCAGAGGGCCTACA
ATGCTTCACAACCTCAATACGATGTTGATATCAAAACAATTGCTTTGTGCTAAAGACCTG
AACCACACTAACGTTATTTGCGAGAATTATGTTGGATCCTCGTTGGTGTGTGGTAATATC
CCTGGTCTGGGACTGGCTATCTATACCCAAGGATGCATGAATCGAAACATGTCTACCGTA
TTCGTGGAGCATGGCGCCGTACGCTAAATGGACTTGACAGGCAACATCAACGCATTCCTC
ATTCAACTTCTGATGAGCCCACTTAATCTGGTCATCATTGGCACACTCATCACATTCTCA
GTTACAAAGCTTTTATCGATCAACAATTAATGACAAATGTAAATGAATAAAAATACAATT
GATTAAATAATTATGCTCAAAAAAAAAAAAAAAAAAAAAA                    
                                                       
   
>384
TGCTGTCCATACCCATACGATGTTCCAGATTACGCTGAATCCAAGCAGTGGTATCAACGC
AGAGGTGGCCATTATGGCCGGGGGACAGTCTTGCATTCCCAGCACAGAAGCACGACAACG
AACTAAAATGGCCGCTATTAAAGCTTTGATCCTTTTGGTTGTGGTAGCTGCATGCGTTGC
AGAGAAAACCGAACAGGAGAGGACCAAGAAGAACGTAGTAGCCGGTTACGGATACGGTGC
CTACCCCTACTCTGGATATTCTGGAGCCTACCCCTACTCAGCTGGGTATTCTGGAGCCTA
TCCCTACTCAGCTGCTTATTCTGGAGCCTACCCCTACTCAGCTGCCTACTCTGGAGCCTA
CCCCTACTCAGCTGCCTACTCTGGAGCCTATCCCTATTCTGCTGCCTACCGTTCATCTGC
CTATCCCTACTCTGCCTATTCTGGTGCCTACCCATACTCAGCTGCCTATGGAACTACTGG
GTACCCATACTCTGCCTACTCATCTGCTGCTTACCCATACGCCGCTTACCAGAAGGCATA
CTCAGGATACCAACATGCTTACCCATACTCTGGTTACCCATACGCCTACTAAGTTCTTAA
AATTTATTGAAAATGTACATTAGAATATCAACCTTTTCTAAAAACTATGAGAGAATGTTG
TTCTCCTCTTCAAAAATTTGATTTTTCCCATAAAATTATACAGGTATCACATTATGTCAT
TGTAAAAATTTGAAATAAACAGGATATATACATGCGAAAAAAAAAAAAAAAAAAAAAAAA
A                                                           
                                                  
   
>385
GGGGGGCATTTGCTGTCGGTAGTTGAATCGGGTCGGAAGATGTTGAGGGCAACGTGTACG
GTAACCTGTGTAGCCCTTCTGGCTTGCCTCGGGGCGTCAACCGCTTTTCCCACTCAGGAG
AACGTTATCAGCCCCGAGAAGTCATCCTCGGTGCTCGAGGATGGACTGGGCACAGCTTAC
CGTATGGTGCAGGGATGTGGTGGCTAGGACTTGATGTTATGCTTGAAAATGCGCATGCTT
ACCTACGTGGACAATGCGGTGAGAAGATCGGAAGACATTTCGCTGGTTGATGGTGTGGCG
CTTGTGCGGTCGCCATCGGCCGACAACTCCCGCGTGCTCAGTGGCCGTGCGCTCTCCGAG
GATGAGCTCGACGCCAGCCTGCCCAAGGACTCCGAGTCGCATGACGCTCAGGTCGAGAAC
ATGCTTGTCGACCGCGTGGCCCGTTTCCTCGAGAGTCGGACTCTCCAGCTTAAGGTGCCC
GATTCGTCCATCATCAACATGAAGAAGTCTTTGGAAGAAGCCCTTGGTAATAAGAATAAA
AGAAGCTTCTGCTGCCTCTGCTTCTGCTGTTGAAGATGAGGGCTGCCGCCCTCTTTCATT
GGCCCTGGGAGCTCTGGCACTGTTGGCTCTCAGGTTTCTTCGTCTGTAAACTGGCGCTTG
TCCTCTCAGCCTCATCCGTCTGGCAGAAACGTTCTCTCGTAGCCTATCTAGGCTCGTCCA
TCTATCAAGTTTGGTTCGTCCTTCATTACTGGTATGACTCATCGGTATACTTACGTGATA
T                                                           
                                                  
   
>387
ACGTAACTGGTACCGGTCGTACGAAAAGAAATTGAACATACGTCTAATCTACTACTAAAT
TATAGGACTTGACTCAGTGTCTAATCCCTCTTTTCGTAGCCGAATTGGGGGAAGGCCGTG
AATTTAAGGGTGTACATAACTTAATTAACATAACTCTGAAGGTCGTGACCGGTATCGGAT
ATAGCCTTGGATATCGGAATTCCTCGGAAGAAGGCCGAGAGCGGGCCGGTTTTTTTTTTT
TTTTTTTCTTTTTAAAAAAACCTTCGGTTTTTATTCATTTTATAAATTTCACATTTAATT
GGAATTTGAAACCCAATTTCCACCCAAAAAAAAGGGGAAAAACCCGAATGTAAAAGGAAA
TTGCCTTGGGGAAATTGCATTTATCAAAGGAGTGGAAAAAAAAAAGTTTTGGCACTGAGT
TCCAGTTTTTAAGAAGGGTTGGGAACTCCCCCCAAAAACCCCCCCAAAGGGAACTCCATA
TCCCCAATCCAAAACTCCCCATATCCCCCATTTCCGGGAAATCCATATTCCCATATCCAA
ATCCGGGAATATTCATTTCCATATCCAAATCCAAATCCATTTCCAAATCCATATTCCAAA
TCCATTTCCAAATCCAATATCCCAATCCATTTCCATATTCCCATATCCAAATCCATTTCC
ATATAAAATCTCCCAAAAAAACCCCCACCCACCCCCATATTGTAGGGGGGCACCAAAAAA
GGGCATCACATATTTTGTGCTGTGAAAAAATACCCCCAAAGTTTATGGGGGCAAAAACCA
AAAAAAATTTTAAACCCATTTTGAACTGATGAAAATCTTGGGAAACCCCCCCCGGCCCGT
AAGGGCCACCCCGCGCTTGAAACCACCCGCGTGGTACCCAGCGTAATCTGGAACATCCTA
TGGGTATAGGGCCACGCCAGGGTTCCTCCTGTCTTGAAATTTCCATTAACTTTTCCAGGG
TACCGAAAGTACACACTCCAAGTGTCCGGTTTACCGGTCAAATCCCTGGCAGAACTCGCA
AACTAGTTCAGAATAATTGTGGTATTGGGTTGGGGTCCTAAGAGGTTAGGTATTAGCTCT
GCAAGGTCTCTATGTATTAGGAGAGAAAAT                              
                                                        
   
>389
GGCCGATTTTTTTTGTGTTTAATCTTCCTCTCCGTGTGTTTTGTCTTGATTAAGTTTCAA
TAGAGACTTATGAAGGATTTGTTCAAGACTACAATCACGTCTATAGGAGAAACAGGTATT
GGCAACACATGCCTTCTGCTCCAGTTTACAGACAAAAGCTATTCTAAACTGAGCATAGAC
CTAACAATAGAAGTAGAATCTTCAAGCGCGTATCATTCAAAGCTTGATAAGTAAATCGTA
CATAAAGTTAATATAATGCTGGGACACAGCTGGCCAGGAAACATATTCAGTTCGATTACA
CAGCTCCTATTATCGAAATGTGAGCAGATGGTGATCAAGCAATAGATTGTTACGACATCA
CTCGTACCGAGACACATTAAGAAAAGTCTCACCACCTGGTCTAAAAGATAACGCGACAAC
ATTCCAATTCAAAACATGAGTAATACATGCAGAATGGTTCAACAAAAGTCGACTCTCGAG
ACAAGAAGAGAAGTGAAAAAAGAAGAAGGCGAAGCGTTTGAACTCGGGAGCACGGACTCA
TTCTCATGGAGACTTCCGCAAAGTACAGCAGCTTCAAGAGAGGAAGGAAGCTTTCATAAA
TACAGCCACAAGAAATACGTTTTACAAAAATGATCCAATCGGCTACAGGATGTGTATTCG
ACATCAACATTATGATAAAAGTGCAGAATGGTCAAACAACAATTGTAAATCAGCACTCGT
CATGAGCAACTGCATAGCTTACCCCGTGCCTAAATCCTAAAAACTTACACATACAGTGAG
TGGAAATGCTAGTTAATTCAGAGTGCATGGATCAGAGCTGATATCAGTATATATCTAGAG
ACTGAATACTACTAGTGGCCCATGATAAGTATGAAGTATGAAATCAGTGTCCATTTTAAA
ATGATGCTGATACATCATGTATCAGTAAAAAATCTTTCACACACATTTTATTACAGTACG
CATGTGAATGCAAATAGTCATGACCTGTACTGCATAAATTACAACGTTCGTACG      
                                                         
   
>392
CTGACGCCAAGTGAAAGGTCCTACGATGCGATACCGAAGAAACATCCTAGGCAAAGTTTG
CAGTACCAGTTACTGGGTATCACGCGTATGTACAGTAAATAGAAGTAAAAGTTGCAAAAT
ATGCATTACGTTCGGTAACTACTAACAGAGCTCTAAAAAAATAAGTTGGAACGTAGACGT
CCAGGGTAGTCTAACTCGATCCTTTTGGATGAGAGCGAATGTGGGGGGAGGGCGTGAATG
TAAGCGTGACATAACTAATTACATGAGTAGAGGTCGACGGTATCGATAAGATTGATATCG
AATTCTCGAGAGGCCGAGGCGGCCGTTTTTTTTTTTTTTTTTTTTTTTTTGGGAACAGGA
AATTTTATCTTCTTATTTTTTAAAGACTGTATGTATTTACACGATCTCAATCAACATTTA
TGGAATCATTTCTGTTTACCATTTTATCAAGGAGGCTAAAACCATAGATTTTTTTCAATC
AACACCTTCATTTCTTTTTGGGTAGTTCGGGACACTTGGCTCCCGCAAAGAAGAATCCAT
TAAGTTCACCGAAAGCGAAGAGTTGCTGCCATGAAAGCCACTCCTAGCAACAAATTGCAC
GTTGTATTTTGCATTTTGAGCTTTGTACTGGGCTTCCCAAGGGCCTTCCGGAACAGGGAG
CTGATCCATTAGGCATTCCCCACTTTTGGCTGGTTGATGGGCTTGCCTGACACCATTTGA
TGCTCCTGATTCGAGCAAGGAAATTTACGGGCACTGGACGCACCAAAGAAAAGAACATTT
TCTTATTAATTTTAATATGTCCTGAAGAAAAGTTAATAACCCAATAACTTTTATCAGGGT
CTTGACCCCCGGCCGTAATGGCCACTCAGCGTTGATACCACTCCTGGGATACACCGTAAC
CGGGAACATCGTCATGGGTATGGACCACCAGGGATTCCTTCCTTGTCTTGAATTTTCCAC
TTAGAGGCGGCTAGCGTATCGGGAGATCAACCTTCCATGTCTCAGTTTTCCCGGTGCACG
CTCGACGAAAGCTGCGAGCTAGATCTACACTAGCGAGTGCAGTTGTAGTTTGTGTGCCAG
TAGCAGGGGATACTTTATGCTGCAAGTCGTCATGATACGCAGAGACTAGAGCGATAGAAG
ACGCAGAGCTGTATATACTACTAGCCACATGCCCGCCCGAACTGAGATCAATGCTAT   
                                                         
   
>394
ACGTGGTTACAGCTTCACAACCACCGCTGAGGCGTGAATCGTAGGAGACATCAGGAGAGC
TTGCTACGTCGCCTGACTTTGAGCAGGAAATGGCCACCGCCGCTGCTCACTTCCTGGAGA
AGTCCTACGAATTGCTTGACGGTCAGGTGATCACCATCGGTAACCAGAGGTTCCGTTGCC
CAGAAGCCCTGTTCCAGCCTTCCTTCCTGGGTATGGAATCTTGCGGTATCCATGAGACCG
TCTACAACTCAATCATGAAGTGCGACGTCGACATCCGTAAGGACTTGTACGCCAACACTG
TCCTGTCCGGTGGTACCACCATGTACCCAGGTATTGCTGACAGAATGCAGAAGGAAATCA
CAGCCCTCGCGCCCTCAACCATCAAGATCAAGATCATCGCTCCCCCTGAGAGGAAATACT
CCGTATGGATCGGTGGCTCCATCCTGGCCTCCCTCTCCACCTTCCAGCAGATGTGGATCT
CAAAGCAGGAGTACGACGAATCCGGCCCAGGCATTGTCCACCGCAAGTGCTTCTAAACGC
TCCGCCATCATTCAACCGCCGCCGCTATTCTACTTATTTGCTGTTCACTTTTCGTATTTC
TATCTCGTTTTCGTGATTTCGGGTGAACTTCTCGTTCGGGAAGACCGCCGCCGAACACAC
CAACACAAACACAAGTACACACAAACGCAAACAGCTCGCACACACACAGCGACGCTCTGC
TCTGTCGGTCAACGCCTATGTTCATGACGCAAATTCACTGTGCAAATATCTTGGAATAAA
ATCATTACAATTTAAAAAAAAAAAAAAAAAAAAA                          
                                                     
   
>397
GGGGGATTTCGGCTGCGATTATTAGATTTTTATTTTAGTTCATATTTTAAAAAATATGTA
TGGATTCTTTGTGAATTTGTATATGTGATACCACTCCATACAAATTTAGGAGTCATTTAT
TTGTATTCATTGCTAGGTACATTTGTGATTTTTAATATAATGGCTCTGGCTTGTATTTCC
AAGAGGTTAGCTACAAACTTAATTGTCAACGGTTTATTGAAGTCGAATGGATGCCAGTTG
ACGTTGGTGAATTCCAACTACAGCTATGTTCGTGAACGTCCCCCGCCTACTGGGGAATTT
AAAAGAAAAGTCCATTATCCAGAAGAGTATACTGTGGAACCTTTGCGTGTGACCAGGCTT
GGTGGCCGAGATCCAGAAACACGGGTTATGTGGTAGTTAAAGGCCTTGGAGGAGGCTTGA
AGTACAAATATTCACTGGATGGATACTAAAAGAGTTGGCCCGAAGGACGATAGTCCTCCT
CTAGAAGAAAAAGTGATCCTTGTACAAGGACGTTTTTGAAAGGACTGCCAAAAATAGCGC
TCGTGGCATCTGGTGAGAAAATGAGGGTGGATAATAGCAACAGAAAACATGGCGCCCGGA
TTTATCATCAAGACTTCACAATATATTCCAAAAAATCCCGGTAATGGCGAATGAAGGAGA
TGCTTATCCTCTTGGAGCTCTGCCATTAGGAACGGTGGTTAGCAACGTGGAAAGAATCAC
TGGCAAAGGAGGTTCTTACTGCCTCGCCGCAGGAACCTGCGCCATTATCAAAAGAACAAT
TGGAAAACGAGTTGTTTTAATGCTGCCATCAAAAGAGGAAGTGGCATTGCCAAGAGAGAA
TATGGCAACTGTCGGAAGGGTATTGAACACAGAACATGGAAAAACTCATTTTGGAACTCC
TCAGGGGAATCGAGAACTTGGAATCCGACCATCATCAGGATTGTGGCAGAGAAAAGATGG
TCGCTTCGGTAGAAAAATCAAACCACCGAAACCAGCCAAGATTGTTAGTATGGAAAAAGA
AAAGGAGCCTGAAACTATAAAATTGACATATGACTTCCAACGCAGGATTCCTTGGGAAGT
TTAAGAATTATAAATTGTTATATTAATTTGTAAGTTATGGAAATATGTTGGTTTTGTAAT
AAATTTAATCTTTGAAAAAAAAAAAAAAAAAAAAAAAAAA                    
                                                       
   
>400
CCTAAACATAACCTATAAAAAAATAAATAGGGACTAGACTCAGTGTTCTACTCTCTTTCG
TTAAGCGATTGGGGGAGGGCGTGATGTAAGCGTGACATACTATACATGACTCGAGGTCGA
CGGTATCGATAAGCTTGATATCGAATTCTCGAGAGGCCGAGGCGGCCGTTAATATCTTTA
TATCTATTTTTTGTGGGCTACTTTTTTTTTTTAGTTTTATTGCTCTGGAGTTTTATTTAC
GATGAGTCATATAATATTATGTTTTGCACAAGGTATGTGTGTTTGTATGTTGTTATTACA
TTAAGGGTTTCTTGTCATTGTTGCTGTTGTTGGGGGGGCTGGCTGTTAAGTGGGATAGTG
GGCCGCGCTTAGAAACCGTGAACTTTGAGCTGGTCGGGTTTGGCGAGCCCGGTTTTAGTC
AGCCACTGGCAGATGTTCTCGCGTTGATCGCCCTGCAACTGGAGTACTTCCCCGTATTCC
GGATGCTCGATTACAGTCCCATTGCATGCAAACTCCTTTTTACATGCTCGGACAATTTTT
TTCAGGTCATACTCAGAAAAAAGGCCCTGGACTGTGGTTAAGGTCTTGCGACCATTCCGT
TGTTGAATTCTTATGTGAACTAAACCGTCCTGGACATCATCTTCTGAACCCTTGATTGCA
TCTGCAAAGGGGTCAAATGTATTAAGATTCTGGATGGACATACGACAAACAAAATATGCA
CCTGCAATAAAACTTTTGGGATTTAGTCCAAAAAGAATTAACGTTGCACAACAATTTATA
AACTAGAGAATCCCGAACGAGTATACACCCAAAGCAAATGCAACGATTGAAGAAGCCCCG
GCCATAATGGCCACTCTGCGTTGATACCACTGCTTGGATCCAGCGTAATCTGGAACATCG
TATGGGTATGGACCACCAAGATCTCTGTCTGAATTTCGACTACGTGTCGATGTATCGAGA
TCACTCCAATGTTTCCGTTTACCGGTCAAGT                             
                                                     
   
>403
CGAATGGGTACCGCCGCCAAATAAAGCCTCGAGCGTCCAAACTTCAGCAGTTCAGTATAT
GTACATGCGTACACGCGTCTGTACAGAAAAAAAAGAAAAATTTGAAATATAAATAACGTC
CTAATACTAACATAACTATAAAAAAATAAATAGGGACCTAGACTTCAGGTTGTCTAACTC
CTTCCTTTTCGGTTAGAGCGGATGTGGGGGGAGGGCGTGAATGTAAGCGTGACATAACTA
ATTACATGACTCGAGGTCGGACGGTATCGATAAGCTTGATATCGAATTCTCGAGAGGCCG
AGGCGGCCGTTTTTTTTTTTTTTTTTTTTTTTTTTGGTTCTATTGTTTTGGTTTATTGAA
AAAAATGTTAAAATTTTTTAAAGCTGAATAGACTGTAATACAATCGGTTCAAAGACAATC
ACATGTTAGTAGGTTGAGATGTTTATACTGTATTTTAGGTGAAAAAATTATGTACTTTGA
GAATAGATTTTTTTTGGAAATCATGGTGATTGTTGAGAGGTTAACAACAACATCCACCAC
CGCAGCAACAATCACAGCAACATGGTTTACAGCAACAGCAACATGGCTTGCAGCAACAAC
AGCAACATGGCTTACAACAACAACAGCAACATGGTTACAACAACAGCAACATGGTTCACA
GCAACACCCGCACCCGCATCCGCAACCGCAACCACAGGCATTGGTCATTTGAATAACAGC
CACAAGGGCGAGAAAAGCAACAATGATTGTCTTTGAAGCCATTTTTTTATGTATTGTATC
GACTTTTCGATTCAATTGTCCCCCGGCCGTAATGGCCACTCTGCGTTGATACCACTGCTT
GGATCCAGCGTAATCTGGAACATCGTATGGGTATGGACCACCAGGGAATCCTTCCTTGTC
TTGAATTTTCGACTTAACGTTGTCGATGGTATCGGAAGATTCAACTTCCAATGTTCCCGG
TTTACCGGTCAAAGTCCTTGACGAAAATCTGCATACTAGTTCTAGATTAGTGTGTGTATT
TGTGTTGTGTGTCTATAGAAGTATAGTAATTTTGCTGCAAAGTCTATGTTATAGAAGAAT
ATTTCGAGCAGAGATCAGAGTTTTATATACATACCGAGCACATGCATGCATATGATCAAT
GTGTCGGTCGCCCCACAAA                                         
                                                      
   
>404
GGGTCGACCACACCCAGGACGTATCGGAACGCATCACTGCACACGAGAGCATCACTCCCA
CCCGTGTGAGCATCGACTGCTCGAACTAAACGAGCTCTCTTCAAAGACGTCTGGCTACTC
CCGACTCTCCTGTTCGCGGTCAAATGGCTGCTACTCTCGGAACTCTCGGTTGTCACGGTC
TCGAGGGTCCCGGTTACCTTACTCCCGCCGACGGAAGTAGAAGTTGTCGTCTTCGTCTCC
GTCGTCTTCGAAGAACAAGAAGAAGAATGGTGCCCGAAGAAGGTCTCTGAAGAAGTACAG
CGACTACCTGCTGAGCCCGTGGAATTCGACCTCTCAGGCTGAGAGCTCCTTTGCCCGGTG
CGCCAGCTGTTCGTACAAGAGCTGGACTCGCAGTGCGCTGAGCCTCAGGAACCCGTCCGA
CCGCAGCTCGAGTAGGAGCCTCTCGCGATTCCGAGTGTCTCGTGACGCTCCAGTCGGAAC
ATGCTGTCGACGCTGACCGTTCTGAGCGTCGAACTTCAGCGGTGTGGTAGTTGAGTCGCT
TTATCAGCAGGCATAGAAGAGTGTCTGGAAGAGGTGCATCCGTTCGTAGAAGCGTACAGA
AGTTCGTGTTGCCTCTGCTTCTGGAACTGTTGAAGATGTAGGGAGCGTGGCCTCATTCCA
TTGGACCCTGGGTCAGGTCTGGCAGCTCGTTGGCTCCTACTGAAGAGCTCTCGACTCTTC
GGTAGAGGACTGGCGCTTTTCGCCTACTGCGGGGCTCCGTCATCGGTCTTCCCGATGCTG
TCTCAATCGAGCATGTGCAACGGGAGTTGTCGAAGGCTGGGCTAAGTTGATGGCTGTCGT
TCACTACGGGGGGCACGGCATTACCGGTGAGTACGCAAGGGCTATGCAGTGACGCACACC
TAGGTGGCCTATAGGGCTTGTAGCATCCCGATATGGTGTCAAGGAGGTCAAGCAGGATTA
AATCTTCAGGATCAGAAGTCACCAGCAAAGCCGGGAAAACATAAAAAATACCAGCAGACA
TTTTCATCCTAGCAGAAACCAGTAACCCAACCATTCATCACTTCAAACACATCTTCATTC
TCTAATCCTTCATGACAACATCTTCCGACATTATCGAATCAACTACCTTACCACTCACTA
ATGTGCCATGTTTCATTTGTGCCATCTCACTCCATCATTCGTTGCTCTCACAATTTCACA
CTGACTGACTGACGGCTTTTTTTCGACATATCTTTGACTTACAGCTAGTAAAAATAATTT
CACCATTTGACAAAACAGAACCATCATTTTGATAGATAAAGCAATATCATCCTACAAAAT
TTGACTCGACTAGCAACTGACAGACCAAAAAAAAAAAAAAAAAAAAAAAAA         
                                                       
   
>406
GGGGGAGGAGCTGGTGGTAATGGAGGATATGCATCTGGAGGTCCTAGTGGAGCAGGAAAT
GGAGGCTACTCGTCTGGTGGTCCCAATGGAGGAAATGGTGGTTACTCTTCTGGAGGTCCT
AATGGAGGAAATGGAGGATACTCATCGGGAGGTCCCAATGGAGGAAACGGTGGTTACTCT
TCTGGAGGTCCCAGTGGAGGAGGAAATGGAGGCTACTCTTCTGGTGGTCCCAATGGAGGA
AACGGTGGTTACTCGTCTGAGCGGGTCCCGGAAGTGGAAGGAGGATAATCTATTCAGGAG
GGCCCCAAATAGAGGGAAAGGAGGGTTATGCATCCAGGTGGCCCCCAATGGAAGAAACAA
AAGGGCTACGCTTCAGGAAGGTCCAAAGTGGGAAGGGGTGGATTAGGGGCTGGACGGGAT
AAAGATACTAATCAATAAAATCGCCATAGGAAATAAGCAGTTCTTTTGTACATATCACAT
TATTATTACTCCCAGTTAGTAAAACTGTGTTCAAAAAGCTACTATGTACTTAAGCCGGTA
TGAAAATGTGAGTCTCAATTTACTCAGTTGCTAATGAGTGCAAAACGATTGTAAATAATT
AATTATTGTTAATTTTAGATCTTTATATTTATGAGATGATGCTCTTTTAGGTGTGATTTT
CGACCCTAAAGAGTCATAAGATGCCATTCTAGTGATACGAAAATGATTCAGAGTAATCAG
TATATTTTGAACATAATTCTTCTCTTAACTTGCTTCTATTTCTTTCAATCAGTTCAGTTA
CCATTTTTATTAGAAGTTTCTGGGAAAGGTCTAGAAGACTAAACGTTACCAAGTCCCATA
GATGATTTTCAACTATTTATAAAGTAGTTAGTTTATTTATAAAAATGACATAAAAATTTA
ATAAAAATTCTTATTTATTGAAAGTGAATTTTTTGATAAGATATCGATACATTATTGTTG
TAGATATACTCTTTCTCATGTAAAATCAATCGACCAATTGATAAAAACACATAGTATCTT
GTACTTCACTGCTGTATCTTTCCGAAAAAATAAAACAATATGTATCCGAAAAAAAAAAAA
AAAAAAAAAAA                                                 
                                                   
   
>413
ATTAGCCTTCGAGGCGATCCTGATGAATACATTCAGCAGTTCAGTATATGTACATGCGTA
CAGCGTCGTACGGAAAAAAAGAAAAATTTGAAATATAATACGTCTATACTACATAACTAT
AAAAAAATAAATAGGGACCTAGACTTCAGGTTGTCTAACTCCTTCCTTTTCGGTTAGAGC
GGATGTGGGGGGAGGGCGTGAATGTAAGCGTGACATAACTAATTACATGACTCGAGGTCG
CACGGTATCGATAAGCTTGATATCGAATTCTCGAGAGGCCGAGGCGGCCGTTTTTTTTTT
TTTTTTTTTTTTTGGGATTAGGTTGACTTTCGACATTCACCATCCATGACTCAAGGATAG
TGGGTGCTGGTTGTCAGATTTTATTAGCATTACCACTCGACTTCTTTTGTTGCGCTCCTT
TTCCAGGGGTAGATGAAGTGGATGGAAGCGGGTTCGATACAGGTTCGGCAGTATTCTTGT
TTACATTGGCATTCTTATTAACTTCTTGATCGCCGGTGCGCTTGTCTTGCGGTGCCGAAT
TTTGTGAGCGTTGATGGCCATTATCATATGATCGTTTGTTGTCATATGACCTATCATATT
GATTGTAAGATCCCTCATGATAATTGTTGCGATTTCGGTCGTTTCTCTGGTATGATCTGT
TATTGTTGCTATACGTTCCCTGGTTGTCATTATAAGACCGATTGTTATTCCTATAGTTGG
AATTGTATGATTTGTTGTGATAATCATTTCTATTGGGCCTATGATCATTTTTGTTCCGGC
TGCGGTATCGATTCGGTGGTTGCTCCGGTGCCTCCGATTCCCCCGGCCGTAATGGCCACT
CTGCGTTGATACCACTGCTTGGATCCAGCGTAATCTGGAACATCGTATGGGTATGGACCA
CCAGGGATTCCTTTCCTTGTCTTGAATTTTCGACTTAACGTTGTCGATGGTATCGGAAGA
TTCAACTTCCAATGTCCGGTTTTTCCGGTCAAAGTTTTGACGAAATCTGCATACTAGTTC
TAGATAGTGTGTGTATTGTGTTGTGGGGTCTTAGAAGGTTAGTATTTATGCTGCAAGGTC
CTAATTGTATAAGGAAGAGAATATTTAGAGGA                            
                                                  
   
>416
GGGTACCGCTCCCGAACCTATTACACTCCTCTCGCGCGAGGGCCGGGGGGGGCACCACAC
AGTGTGGGCTTTCCCGGGGGGGGGGGCATGTATCCCCAGGTCGTATGATCGGCGACAATC
ATGGCAGGCCGCACGTGTAGCGTTGCTTTCTTGCCCGTGTGGGCTGCATGCAGGGCACCA
AAGACTGTGCTGGCTTGGACCAGAAGCAACTGCGGGGGAAGCCAAGGACCGGGTGGCTAA
GATTGCTCCCAAGTTACTGGAGCTTGTCGTGTCTCTAGGTGGTGGTAAGGAGTCGAGCCC
AAGTGCCCTAACATTTAGAATGCTACCGTTTACGGCTCGGTTGTGGGGGGCGTAGACAGC
TAGCCTCGCTAAAACGGGATGCTGGCTCTATTTTTTTTGGTCCGAACTCCGCCTAGCTCC
CCCCTGGATATGCCGGTGAGGATCACATCTACCTGCCTGTGCCGGTAGTGGAAACGATTG
CACTCCCGACCCGCCGGCAGTAGGCGTGGACAATGGATGACCAGAGGACTCCTCTAGATA
CACACATGGTCTACAGATCCAGAAAACATATACTCTCAACGAGTTCCTTTGAGCGGTGAC
TATGTGCAGTTGCTTTACATACAAGTAGTGTCTTTATAGTGTGTATGTACTGTATATTTG
ACGTAGAGTCTTGACTCGACTTTATGGTAGAGAGAGTGTCTATGAGAGCGCTACTAATGG
CTGCATATTCTCAGACTATACTATGAGAAGTATAGACTAGACGACTATGCGTACTGTACA
CTAGCTATATATAATAGTGCTCGACTACCGTCTACTGCTAGCTGATATCTATA       
                                                      
   
>418
GGGGACGGCAAAGCAGACAAGGCTAATATCGAAAGATGGATCAACGCAAACTATCACGGT
CTTGTTGGTCACAGACAGAGGGATAACTCTCAAGACTTCGAAGTACCTTTGGTTGTTGCC
TACTACGCTGTGGATTACGTGAAGAATCCCAAAGGTACAAACTACTGGCGTAACAGAATT
TTGAAAGTAGCAAAGAGCCCTTGCATCCCAAGTTCAGTTTTGCTGTGAGGGCCAAGGATG
AGTTCCAACATGAATTGAATGAGTTTGGTTACGATTATGTCCCGTCTGATAAACCTCTTG
GTCTTCGCCAGGACAAAGGACAACCAGGAAGTACAATATGAAGGAGGAATTCAGCGTGGA
GGCATTCGAAGAGTTTTTGACTCAGTTGGATGGCGGCCATCTTGAACCTTATCTGAAGTC
GGAGCCGATTCCTGATGACAACAGTGGCCCGGTGACTGTGGCCGTAGGCAAGAACTTTGA
TGAAGTGGTCATCAACAACAACAAGGATACGCTTATTGAATTCTACGCGCCTTGGTGCGG
CCACTGCAAGAAACTTGCTCCCGTATTTGAAGAACTAGGAGAAAAGATGAAAGATGAAGA
TGTAGCAATAGTGAAATTAGATGCTACAGCCAATGATGTTCCCAGCACATTCGATCTGCG
AGGCTACCCAACTCTTTATTGGGCACCTAAGGACTCCAAATCAAGTCCAATCAGATACGA
GGGTGGACGTGAGGTGGATGATTTCATCAAATACATCGCTAAACATGCCACAAATGAGCT
TAAGGGCTACGACAGGAAGGGGAAGGCAAAGAAGGAGGAGCCTTAAATGGGGTATCAGTT
TAGCGGGCGCTTTGAAATAAGAATAACCAGTAAGAGTAACCTTGATGGATAATTGAAGCT
CGTTTAAATGAGAATATTATCAACAAGGATGTACTTGTGATTCTCGAAGACCTAAAGATG
AAATTCACAGTTATTGCTGTTGTTAATGATAAAATGTTATAATGCAAAAAAAAAAAAAAA
AAAAAAAAA                                                   
                                                       
   
>422
GCAGGGAAAATTGAAATATTAAATTACGTTCTATACTACATAACTATAAAAAAATAATAG
GACTAGACTCCAGTGTCTACTCGACTTTCGTTAGAGGCGATGTGGGGGGAGGGCGTGAAT
GTAAGCGTGACATAACTAATTACATGACTCGAGGTCGACGGTATCGATAAGCTTGATATC
GAATTCTCGAGAGGCCGAGGCGGCCGTTTTTTTTTTTTTATTTTTTTTTTATTTATAAAT
TCACATTTAATTGGAATTTGAAAGCTAATTTCCACCTAATAGTAAGGGTAAAGACCTGAT
GTAAAAGGATATTGCCTTGGTGAAATTGCATTTATCAAAGGAGTGTAAGATACAGAGTTT
TGGCACTGAGTTCCAGTTTTACGAATGGTTGGGACTCCTCCGTAAAATCCTCCATATGGT
AGTCCATATCCTAGTCCATAATCTCCATATCCTCCATTTCCTGGATATCCATATCCATAT
CCAAATCCTGGATATTCATTTCCATATCCAAATCCAAATCCATTTCCAAATCCATATCCT
AATCCATTTCCAAATCCATATCCCAATCCATTTCCATATCCATATCCAAATCCATTTCCA
TATGAATCTCCAAATAGACCTCCACCTACTCCATATTGTAGTGGGTCAGCAAAAAAGGCA
TCACTATTTTGTGCTGTGAGAAGTACCGCTAATGTTATGGTGGCAAAAACCAAGAAAAGT
TTTGAACCCATTTTGAACTGATGAAGATCTTGGGAAGCCTCAATGCTGGTGTGATGACAG
ATGATTGAGAAGAGCTCGATCCCCCCGGCCGTAATGGCCACTCTGCGTTGATACCACTGC
TTGGATCCAGCGTAATCTGGGAACATCGTATGGGTATGGACCACCCAGGGATTCCTTCCT
TGTCTTGAATTTTCGACTTACGTTGTCGATGGTATCGGAGATTCACTTCATGTTCGGTTT
ACGGTCAAAGTCTTGACGAAAATCTGCATACTA                           
                                                        
   
>427
GGGGCTGTTTTCAAGTGCCCGTGGCCAGTGAAGGATCAAACCACTTTTGGATCCTCAAAA
AACTTTGAGGAATTACTCAAATCCAAAATGACAGTAGCAACTGGCCAGCTGTTCGAGGAG
GATGAGGCACCAGAGCCCATTGTGCACAAAGAGCCCGAAATCAAGCACAAGGTGAAAATT
TTCTGGAGAAACGTCTTCACTCTCACCTACTTCCGCATCGCCTCCGTTTATGGCGTCTAC
CTCGCACTTACCAATACCAGATGGCAGACCTTCGCTTTCGTTTCGTTCCTGTACGTGATC
ACAAAGATCGGCATAACAGCGGGAGTTCACAGACTATGGACGCACAGAGCCTTTTTTTGC
CAACTTCCCACTCAGAGCGCTACTCATGTTCTTCTTCACACTTTCATTCGAGGGAAAAGT
GTGGGTGTGGGCGAGAGACCACAGGGTGCACCATAAGGTAACCAGGAAGACGGATGCCGA
TCCTTACAGCGATGGCGCGCAGGCCTCTGGTTCTCTCACATGCTTTGGCTAATGCAGAAC
AAGCATCCCGAGGTCATCCGCAAGGGAAAGGGTATTGACATCTCCGACCTTTGAGGCCCG
ATCCTCTCGTCATGTTCCAGAAAAAATACTACTGGGCCCCTGGTCTACGTCATCTGTCTT
TTCTTGCCAAACCGTGATAACATGGTACATCTGGAATGAGGACATCATTACCGGCCTGGC
ATGTGGCTGTCTGCCATCGTTACGTCATCTCCTACCCATGGTACCTGGCTGGTCAACAGT
GTCGCGCCACATGTATGGTAACCGGTCCATATGAAACCGCCAATTTTTCGGCCCGAGAAA
ACGCGCCAGTGTCGTTGATCACACTGGGCGAAGGTTGGCATAACTATCACCACGCCTTCC
CTTGGGACTACAAGGCGTCCGAACTCGGTTTTTACACATTCAACATGACCACAGCGTTCA
TCGACTTTTTCGCCAAAATCGGCTGGGCCTACGACCTCAAGACCGTTCCACACCACGTGA
TCAAGGCACGCGCCCTCAGGGCTGGCGATGGTACCTACAAGGAGCCCGAAGTTTGGGGCT
GGAACGACAAGGACGTAAGACCTGAGGACAGAAAGGGCGCCGTGATCATCAATGGCCGTA
GTAAAGAGGAATGAAGAAGAAGAAAAGTGTCATAACACAGACAATAACTGGAGTGTTAAC
ATCATAATATTTGTAAAAAGAATTATAAGACATTAACTGGAGTGTTAACATCATAATATT
TGTCAAAAAATATACAAGACACGAGCTGAAAAAAAAAAAAAAAAAAAAATCACC      
                                                           
   
>428
GGGGGACAGGGTTGAATTCACCTTGGAGCCATGAAGCATTCTAATTCAACACTGGCCGCC
CTGGAAGCTTTGATCGTCCTCTCCATCTTCGCCGCCCGTACGGCAGCTGAGGAAGAGAGA
ACAAAGAAGGACGTCATGGCAGCTTACCCCGCTGCCTATGGCGCATATGGAGCCTACCCC
TACTACTCTGGTGCCTATTTGGAATGGCCTGTGTAGGGACGGAATCGCCGCTGCCCCCGC
CTACAACTTGGTAGCTCTGGCCGACTTTGCTTCCTACCCAGCTGTCTCCGCATACTCTGC
ATTGAAGGAAGGCCTGACGGCCGGGTCCAAGTCTCCCAACCCCGCGGTTGATGTCAAAAC
TTACCCCACCATGGGACTGGTTTTGACAGGAGTCTCAGCTTACTCGGTCGCCTACCCCTC
TGGATGGCCCTACTATTTTGTGCCCGAACGTCTGCGTCCGACCCAGCTGTATGTCTGGCC
CCTATGAATGATCTATATCAATACTGTCAAACAACCATCAATATATTTCCCAAGATGCTA
TATTATGGATTTAGTACATTCGCTGCCCTGGCACACCATAGATGATAATAGTGTGAACGA
ATACCTGGCTCTCAAAGATCGAACTCAGCTCGTACTGTCGAAGATAGACAACCTGTCAAA
CAGTTTCCAGCATAAAGCTCTTCAGGAATATAAAAGGCTACAAAACAGATCGGCCGTCTG
AGCCTCCTGATATCACTACGAGCTCATCAGTAGCCTGCCACATGAATCCAGCACTAGGCT
GTCCATGCTAATCGTCAAGGCCGTACGGCATCCATCTGTCCTGCAGCCGAGTAGC     
                                                         
   
>430
TGTACTTAACACCATTCAGACAACACATCATACCAACATCAAAGACATGACAACGACTAC
ACCATCCACACCTCACCAGGACACTAGTCGTTAGTATCTATGAGTCATGAGACCTGGAGT
AGTAAAACGACCAGTCCACACTAGACCAACAACACAAGGAAGACTAAGACCAACAACTTG
ACCAGCAACAAGACCAACAACTAGACCGAGAACTTGAGCAACAACAAGACCAACAACTTG
ACCAGCAACAAGTGCAACAACTTGACTAACAACATGAAGACGAGGACCAACAAGTGTAAC
ACCAAGAACAAGACCGACTAAAGTAAGACCAACAACTAGACTAACTTCAAGAACAACATC
CCCATCATCGGGACCAACAACCTCAACATACCCTTCAACAAGACCAACAACATCAACATT
CCCATCAACATCAACTTACCCTTCAACAAGACCAACAACATCAACTTACCCTTCAGCAAG
ACCTACAACATCAAGTTACCCTTCATCAAGATCACACAGACATGAACATCAGCCATCAAC
ATTAGACATTCCCATCAACATGGTGACACATTCGCATTAGTACAGACATCAGTTCACAAC
GGGATCAACGTACCTAGTCATCGGAACCAGAACAACATCATCGGGGTTCAAGAAGACCAG
ATCAACATTCCCAGACATCAAGGACAACATCTTACCCAACATCATCTTCAGAGTGAGGTA
GGAAGAGCAACAACACTTGTATCAACAACAACTGAACCAGCAAACTGCCCTGTTGGTCGA
CGCCGTCTCTTCGGTATGCTCTCGGTTGTTCTGGTTTCTCATGACGTACCACTCTCAAGC
AAGTCTACTTCATGGGGGGCCGGCATTACCGGTGAGACGCAACTATGGTGACGAACCCAT
AGGTACGACATTAAGACCTTGTAGCATACCATCATGGTGGCTACTACCCATACAACTACA
ACAACCAAGGCTACTACCCATACAATTACAACAATCAGAACAACTACCCTTACAACTACT
ACAACAACCAGAACAATTACCCATACAACACTTACAACAACCAGAACAACTTCCCATACA
AAACCCACAACAACCAGATCAACAGCAACTGAAGAATGTAAATAATAAATCAATCAATCA
AAACTCCAACTTATTAAATCTTCAAATGGATTTCACCAAGATGGCATTTAATGTGAGTTG
AAAACACATTTGGAAATCACCACACTTGAGTTCTTGGAATAGCTCAAAACTGGAAATAAT
CAATTTTGTTTTATTCAAGATATGTTGTCATATTAATCCATTCTGGAGATTAATAAATCG
AAGTTTTAAAAAAGAAAAAAAAAAAAAAAAAAAAAAAAA                     
                                                 
   
>432
GGGGGGCCTTTCGTCGGTTTGTTCCGTGCCGTTGTTTGTAATTTTGTGTCCTTCAATGTT
CATTTCTTTCAAGTGAATTTTCTTGATAACCAACTCTTTGAACAGGATGGCCAGTGAAAA
ATACAACGTAGCAGCCGAGTCTGCAGAAACTAATGAAGTCCTGGATTCCACGCGCGATAC
CAAAGGAAAAAAGGAGAAGGAAAAAGAGAAAGAATCCGGAACGGCTGATACACCAGTTGC
GAAGAATCTCCCGCCCAAGCCCGTTGTGCGTAAACCAAATTTCAAAAAAGAAATTGGGTA
TCTTTACTGGTTTTCCTGCGGATCTGGTTTCCGTCCTTATCTCCTTACTGCCTAATAATG
GAAAACTGGTTGATACTTGCGGGACTCAAATGCGACAATGTGGACCAGGTCATGATATAC
CGCTCAGGCATGAGCCATTTGCCATTCATCGGTCTGAATGGAGAAGACGATTGCCGACCA
ATGCTCTGTTATCATCGAGGCACTTACGTCAGACAGTTCCACCAGGACCTCGATGCGCGC
TTATGACAACGCACAGAAAAGACGTAGCACATCGCTATGATCTCCCAGGATTGAAAACCT
CATATGCTGGGTTCCGTGATCTGGCGGAGGTACAAAGTCACATCGACTCATGTGATCAGA
CGGGACATTAATCACTCTCCGACATTCGACCTAGGTACAAGGTAGCAATACGCTGATTCT
TAATGTCTTGTTCTGCAAATTGTCGCTACGCATAGAAAGGGGCGAAGAAGAGTTGAAATG
CGCTCACGGCTTTCCAGTGCACAAGCCAGAGGAGATAATGGAGTTGGGCCGGATTGACCT
GAAATTGTTGTAAGTGATTTTGGCGGTTAAGCCGTTGTTTTTCGGCGACGAGCCCAATCT
AATGAATGTGGTAGCCTTTGCCACTTTGGTTGTAATGTAGTTCAGAACAAGGAGCTGCCC
TTTCAGCCCAGGGAATCATGCAGGACAACTGCTCCAATCTGGCCGGTCTTGTCAACAGGA
TGAAGGACAAATGCTTTCCCGAATGGGATGACATTTGCCTAACTCTGGACCTGAACTCCC
AAGTGCCAAAGCCACCTCCAGAGGTGAAGGAGAACAAGAATAAGGAATTAGAGAAAAAGG
CAGAAAAGGACGGAAATGAAAAAGTTACCGAAAAAGAAAAGTCTTAAAAGAAACTGAGAA
GGAGGGCGAGAAAGAAACTGACGAAAAAAAAAAAAAAAAAAAAAAA              
                                                            
                                                            
                                                            
                                                            
                                                            
                                                            
                                                            
   
```
